# Composition and higher-order structure in nucleic acids sequenced from a chondrite

**DOI:** 10.64898/2026.01.26.701670

**Authors:** Carmel Farage, George M. Church, Ido Bachelet

## Abstract

The known tree of life occupies an infinitesimal region of the space of all mathematically possible evolutionary histories, yet our sequence analysis frameworks are implicitly calibrated to it and to its associated compositional and grammatical regularities. Here we analyze nucleic acid molecules sequenced from the Zag meteorite as part of a broader effort to understand how nucleic acid sequence composition and higher-order structure are shaped under chemically divergent environments. We characterize these sequences across multiple analytical layers, and show that they lack signatures of protein-coding organization, translational periodicity, or known biological grammar. At the same time, they deviate significantly from random or composition-only null models, displaying constrained complexity and low-dimensional structure in *k*-mer frequency space. Multiple tests place amplification and sequencing-driven artifacts and metagenomic contaminants at a low likelihood. Taken together, these findings indicate that the Zag sequences occupy an unusual region of sequence space that is not readily accounted for by known biological or technical models, thereby narrowing, but not resolving, the range of plausible explanations and motivating independent replication and further investigation.

## Supplementary material for "Composition and higher-order structure in nucleic acids sequenced from a chondrite": Source dataset (part 1 of 4)

```
>standard_amp|unique-read-0000281_27
TGGAGTTCAGACGTGTGCTCTTCCGATCTTTCTTATTACGATGTTTATTATGATTACTAGTATTATCATTATTACTATTACTATTACTATTATTGTTATGACTATTATTATTAATTATGATTATCACTATTATTAACATGCTTATTATTAT
>standard_amp|unique-read-0000353_35
TTCAGACGTGTGCTCTTCCGATCTCCCTATCTAACTATCTCTTTGCATCTCCACTTCTTTTCTGTGAAGGCCTCTGTACACAGACATAATAAACCTTTTGCTCCTGTTAATCTGTTGTCAGTTTAATTTGCAGATCCTGGGTACAGAACAT
>standard_amp|unique-read-0000362_38
TCTCTCTCCTCCTTGGTTAATGTTTTTCAAATTTTAATTTAATTGCCTTATCTTTTTCTTTTGATTTTTCATAATAATCTCATAAGCTTTTTCTAAGTACCAAGTTTTATAAATTTAAAAACTACTAAAGTAGATAAAAAAATTATTTGGT
>standard_amp|unique-read-0000373_39
ACCAAACAAACCAAACAAACCAACAAAACAAATCAAACACCCAACCAACCAACCAACCAACCTAACCAACCAACAAACAAAAAACCAACCAACCAACAAACAAAAACCAACCAACCAAACACAAACACCCAACCAACCAAAC
>standard_amp|unique-read-0000400_42
CTCGGCTCGCTGTTGAAGCTCGCCATCGCTGGTATGGACGGTTGTAGCTGACGGCAAGACCGCTGCGCCCATGCAAAAATTCAGCAAAGGAGAAAGAGAAAAAACCCGCCCTATAGCCCAGCCGGGCCGGGCCGGGCCGGGCCGGACTCTT
>standard_amp|unique-read-0000401_43
GAATCTAAATATCCAGTTAATCCAAAAATAGAAGATGCTTTCAATGAAGGTTTCTTTGAAAAGTTAGAAAAAGAAGAACAAAGAAAAAAATTAATTCAAGCAGAAAAAGAACGTCTATTAAAAGATGACTATATTTATGAAAAAATTAAAA
>standard_amp|unique-read-0000472_57
GTAGGCTATCTCTCCTGTTCTTTTTAAAACATTTACATTAAATTTCCTTATAAGGAAATAAAAAGAAATAGGGTGAGGGAGTAGGAGAGAAGGGGGGGTTCAGAGCCTGGTAATAACAGTTTTGTAACGGAAAAAAAGAAGAAAAAAAAAG
>standard_amp|unique-read-0000473_58
CTGGGCGAGGACACGCCGTTCACCACAATGTGGGGCTCTGAAATATTCTCCCTTGAGATGAGCAAGACCGAGGCGCTGACGCAAGCGTTCCGCTAGTCGATCGGGGTGCGGATCCGGGAGGAGTCGGAGGTGATTGAGGGCGAAGTGGTGG
>standard_amp|unique-read-0000482_59
AGACGTGTGCTCTTCCGATCTCGCCCATCGTGCGCCAGGGCATGGTGGGTGGGTGTGTATGTCTGTGTGTGTTGTGTGTCTGTCTGTCTGTCTGTCTATGTGCATGCATGTCTGTGTGCCTGTGTGTGCGCGTGTGTCTCTGTGTTTCTGT
>standard_amp|unique-read-0000572_66
AATGAAAACTGTGATAATTTTTTTCCTTTTTTTTTTCTTTTTTTTTTCAGAAATTGAATTGAACAGATAAAAGATCCAGTTGAAGAAAGTTTTCGATTTTCCGTGTAAAATACTGAAGTGTAACTATCTATGTATATATATTTATATCGCT
>standard_amp|unique-read-0000528_67
CAAGCAGAAGACGGCATACGAGATAGAGGCGGTGACTGGAGTTCAGACGTGTGCTCTTCCGATCTATATATATATATGTTTATCTATCTATCTATATAGATGTATATATATATAAATAAATATAGATGTATATATTTATACGGATATTCGG
>standard_amp|unique-read-0000579_70
CTCTGCTCGCTGTTGAAGCTCGCCATCGCTGGTATGGACGGTTGTAGCTGACGGCAAGACCGCTGCGCCCATGCAAAAATTCAGCAAAGGAGAAAGAGAAAAAACCCGCCCTATAGCCCAGCCGGGCCGGGCCGGGCCGGGCCGGACTCTT
>standard_amp|unique-read-0000604_74
CCCTAACCCTAACCCTAACCCTTCCTGCATCCTAATGCCTAAGCCTAATACCTAACCCTAATCCTAACCCTTACCCTAACCTGCCTGTATCTTAATCCTAAACCTAATACCCAACCCTAACATTTACCCTTACCCTGCCTGCATCCTAATA
>standard_amp|unique-read-0000605_75
AGATATATAAAGATTTGAAGTAAATTAAAATGTTTTATTTAATTAATAAATAAAAGATTTAATATAAAATTATAATTTTACTTAATAATAATAATAATAATAATAAAATAATAATTAATAAATAGGTTAAAATGTTATA
>standard_amp|unique-read-0000626_76
ATGGTTAGTGGGATTAAGGGACGGAAGGGACTTAAGGGACGGAAGGGACGGAAGGGACTTAAGGGACGGAAGGGGCTGGCTTAGTTGCGGGTGCCGAAGGTGGTTTCGTAGGCGCGGCCGGTGTCGTCGGGCTCGTGGTTGTAGCCGCGTT
>standard_amp|unique-read-0000656_79
CCATAACCATCTTCATCGTCTTCTCGATCAATGTGCTTCATCCATTCAGTTCTATTCAGCTATTCCTTTTTTCGCTCTTTGTTTTGGACAAACAAGAAGGAAAGAAAAAAAGAAAGAAGAAAAAGAAAATCAGAGACAAAGAAACACACAA
>standard_amp|unique-read-0000742_80
TTCCATTCGAGTGGAAAACCTTAGCGTCAGATACAGGTGTGTGTGTGTGTGTGTGTGTCTGTGAGAGAGTCAAAGAGGAAGAAGAGGACGTTGAAACCAGCAACATGCCTTTGGGTTTGCCCGATCTGTCAACGCCGTCCATTCGGGATCG
>standard_amp|unique-read-0000829_85
TGACTTTCAAGACTAACAGTTATTTTTTCAATTTTTCCTGAATCTTTCTTAACTTCATTTATAAATTCTTCGAAATTCTTTATCATTTTTTTATTTTTTTATTTTTTTATTTTTTAGTGTCACTTTTCCTCTATAGATTCCTT
>standard_amp|unique-read-0001095_94
ACAGAAACACAGAGACACACGCGCACACACAGGCACACAGACATGCATGCACATAGACAGACAGACAGACAGACACACAACACACACAGACATACACACCCACCCACCATGCCCTGGCGCACGATGGGCGAGATCGGAAGAGCACACGTCT
>standard_amp|unique-read-0001154_97
AAGGAATCTATAGAGGAAAAGTGACACTAAAAAATAAAAAAATAAAAAAATAAAAAAATGATAAAGAATTTCGAAGAATTTATAAATGAAGTTAAGAAAGATTCAGGAAAAATTGAAAAAATAACTGTTAGTCTTGAAAGTCA
>standard_amp|unique-read-0001275_100
ATAGATAGCCACAACCATTTAGAAATACTACAAAAAATCGTCTATGTCTCCAGTTCTATTATAAAATAATATATATAATAATATAATATAAAATACTCAACAGCTTTATAATTTGTACTGATTCTTACTAAAGATCGGAAGAGCACACGTC
>standard_amp|unique-read-0001371_102
GATGATGATGCTGCTGATACAAGTATGTTTTAATATACTTATATACTTGATAAAAAATAAAAAATATAAATAAATAAATAATTGGTTAAATGTTTTAATGTTAAATAATTTTTGTTTAATGGTTTTCCGAAATCTAATTAACGCAAGCTAA
>standard_amp|unique-read-0001514_103
TATTAGGATGCAGGCAGGGTAAGGGTAAATGTTAGGGTTGGGTATTAGGTTTAGGATTAAGATACAGGCAGGTTAGGGTAAGGGTTAGGATTAGGGTTAGGTATTAGGCTTAGGCATTAGGATGCAGGAAGGGTTAGGGTTAGGGTTAGGG
>standard_amp|unique-read-0001567_104
CATCTATCGATCATCATTACGTCTTCATCATAAAAAAATTTTATGCGCGACATAATTATTTTTTTTTATAAATTTTATTTTTTATTTTATAAAATTTTATTTTTCTCTCAGAGAAAAAATAGTTTTAAGAGTATGAGCTCCACTTTTTGGG
>standard_amp|unique-read-0001690_105
TACTAATAAGGATAATAATAAACAATAATAAATACCATTTTCCTAGAACAAAGAAAAATAAAATAATAATCATCATTATGAAAAAGGAATAAAAGAAACGGGAATGATATCTGCAATAAGAACAGTAATAATAATAATAATAATAATTATA
>standard_amp|unique-read-0002631_112
CACCCAAACATATTTGTAAAAAAAAAGAGCAAAATAATTAAGTCACCAACCCTCAAGAAGAGAGCCTAAGAAAATGGAAATCCAAATAATAATAATAAAAATAATAAAAAAAAACGTTGTGAAAACAAACAGTATCACAAT
>standard_amp|unique-read-0004919_113
ATGGTTAGTGGGATTAAGGGACGGAAGGGACTTAAGGGACGGAAGGGACGGAAGGGACTTAAGGGACGGAAGTGGCTGGCTTAGTTGCGGGTGCCGAAGGTGGTTTCGTAGGCGCGGCCGGTGTCGTCGGGCTCGTGGTTGTAGCCGCGTT
>standard_amp|unique-read-0004928_114
TGACCCTATTAGAGCAAAAAATGGAGTCGAGATCGGGGGAAAAAAATGATGCGTTCTGAAGGCACCAAATGTCACTTTTTGAGTTTTTTTATTTTTTTTATTTTTTTTGTTTTTTTCCAATTTTTTTTTTCGAAAATCTCCACTTTTTATT
>standard_amp|unique-read-0005775_116
TTAGCTTGCGTTAATTAGATTTCGGAAAACCATTAAACAAAAATTATTTAACATTAAAACATTTAACCAATTATTTATTTATTTATATTTTTTATTTTTTATCAAGTATATAAGTATATTAAAACATACTTGTATCAGCAGCATCATCATC
>standard_amp|unique-read-0010293_121
CATAACCATCTTCATCGTCTTCTCGATCAATGTGCTTCATCCATTCAGTTCTATTCAGCTATTCCTTTTTTCGCTCTTTGTTTTGGACAAACAAGAAGGAAAGAAAAAAAGAAAGAAGAAAAAGAAAATCAGAGACAAAGAAACACACAA
>standard_amp|unique-read-0016799_128
TTATTATTATTATTATTATTATTATTATTATTATTATTATTATTGTTTTTGTTTTTTTCTCGAGTTTTTGTTTTCTTATTTTTTTATTTATATTTTATTTTTTTATCGATTTTCAATTTCGTAGACTCACAGCAGATCGGAAGAGCACAC
>standard_amp|unique-read-0021997_133
CTGGGCGAGGACACGCCGTTCACCACAATGTGGGGCTCTGAAATATTCTCCCTTGAGGTGAGCAAGACCGAGGCGCTGACGCAAGCGTTCCGCTAGTCGATCGGGGTGCGGATCCGGGAGGAGTCGGAGGTGATTGAGGGCGAAGTGGTGG
>standard_amp|unique-read-0022775_134
TTCCATTCGATTGGAAAACCTTAGCGTCAGATACAGGTGTGTGTGTGTGTGTGTGTGTCTGTGAGAGAGTCAAAGAGGAAGAAGAGGACGTTGAAACCAGCAACATGCCTTTGGGTTTGCCCGATCTGTCAACGCCGTCCATTCGGGATCG
>standard_amp|unique-read-0024675_135
TTCCATTCGATTGGAAAACCTTAGCGTCAGATACAGGTGTGTGTGTGTGTGTGTGTCTGTGAGAGAGTCAAAGAGGAAGAAGAGGACGTTGAAACCAGCAACATGCCTTTGGGTTTGCCCGATCTGTCAACGCCGTCCATTCGGGATCGGA
>standard_amp|unique-read-0027733_138
TGGAGTTCAGACGTGTGCCCTTCCGATCTTTCTTATTACGATGTTTATTATGATTACTAGTATTATCATTATTACTATTACTATTACTATTATTGTTATGACTATTATTATTAATTATGATTATCACTATTATTAACATGCTTATTATTAT
>standard_amp|unique-read-0031550_142
CGTGTGCTCTTCCGATCTGCTGTGAGTCTACGAAATTGAAAATCGATAAAAAAATAAAATATAAATAAAAAAATAAGAAAACAAAAACTCGAGAAAAAAACAAAAACAATAATAATAATAATAATAATAATAATAATAATAATAATAATAA
>standard_amp|unique-read-0036771_145
CTGGGCGAGGACACGCCGTTCACCACAATGTGGGGCTCTGAAATATTCTCCCTTGAGATGAGCAAGACCGAGGCGCTGACGCAAGCGTTCCGCTAGTCGATCGGGGTGCGGATCCGGGAGGAGTCGGAGGTGATGGAGGGCGAAGTGGTGG
>standard_amp|unique-read-0040860_150
AGCGATATAAATATATATACATAGATAGTTACACTTCAGTATTTTACACGGAAAATCGAAAACTTTCTTCAACTGGATCTTTTATCTGTTCAATTCAATTTCTGAAAAAAAAAAGAAAAAAAAAAGGAAAAAAATTATCACAGTTTTCATT
>standard_amp|unique-read-0047445_155
TAGAGGCGGTGACTGGAGTTCTGACGTGTGCTCTTCCGATCTACACACACACATACACACACACACACACCTGCGTTAGTTTGTATTAATAGTATTAAGTTTAAGAGTATATTGGAAATAATTATAAAAAAAATCCAGATTTCAAAATATT
>standard_amp|unique-read-0047458_156
GGATTTATTTGTCCAACAGATTCAGGCGGAGATACAATCGCAGGCGCTTGCTGGCTTTCTGTTGAAGTATTATCAATTTTTCTTCTTATCACCAATTTCTTTTCTTTTTCTTTTCTTTTCTTTCTTTTTTTTTTTTTTAAAAAAAAATCAT
>standard_amp|unique-read-0050676_158
GAATCTAAATATCCAGTTAATCCAAAAATAGAAGATGCTTTCAATGAAGGTTTCTTTGAAAAGTTAGAAAAAGAAGAACAAAGAAAAAAATTAATTCAAGCAGAAAAAGAACGTCTATTAAAAGGTGACTATATTTATGAAAAAATTAAAA
>standard_amp|unique-read-0056286_163
GAAGAGCACACGGTCTGAACTCCAGTCACCGCCTCTATCGCGTATGCCGTCTTCTGCTTGAAAAAGGGGGGGGGGGGGGGGGGGGGGGGGGGGGGGGGGGGGGGGGGGGGGGGGGGGGGGGGGGGGGGGGGGGGGGGGGGGGGGGGGGGGG
>standard_amp|unique-read-0062038_169
TATAACATTTTAACCTATTTATTAATTATTATTTTATTATTATTATTATTATTATTAAGTAAAATTATAATTTTATATTAAATCTTTTATTTATTAATTAAATAAAACATTTTAATTTACTTCAAATCTTTATATATCT
>standard_amp|unique-read-0063714_171
TATTGAAATTTGACCCTTTTAAAATTTTTCATTAATTAAATTTTTTCATTTTTTTTTCAAATTTTTTTTTTTTTTTTTTTTCAATCCC
>standard_amp|unique-read-0067592_175
TATTGAAATTTGACCCTTTTAAAATTTTTCATTAATTAAATTTTTTCATTTTTTTTTCAAATTTTTTTTTTTTTTTTTTTTTCAATCCC
>standard_amp|unique-read-0070104_179
CATCTATCGATCATCATTACGTCTTCATCATAAAAAAATTTTATGCGCGACATAATTATTTTTTTTTATAAATTTTATTTTTTATTTTATAAAATTTTATTTTTCTCTCAGAGAAAAAATAGTTTTAAGAGTATGAGCTCCACTTTTTGG
>standard_amp|unique-read-0073608_181
AATGAAAACTGTGATAATTTTTTTCCTTTTTTTTTTCTTTTTTTTTTCAGAAATTGAATTGAACAGATAAAAGATCCAGTTGAAGAAAGTTTTCGATTTTCCGTGTAAAATACTGAAGTGTAACTATCTGTGTATATATATTTATATCGCT
>standard_amp|unique-read-0079202_184
GAATGCGCTACATTACTCAAGCCCAGGTCCCCCTCTCCCCTCTCCCCTCTCCTCTCTACACCTCTTCCACATCTCATCCTCCCTATCACCTCTCCTCCCGCCAGACTGCGCCACCGACCTTCATCTTATTTTCGCGGAACAAGGAGGGCGC
>standard_amp|unique-read-0080551_186
CTGGACGAGGACACGCCGTTCACCACAATGTGGGGCTCTGAAATATTCTCCCTTGAGATGAGCAAGACCGAGGCGCTGACGCAAGCGTTCCGCTAGTCGATCGGGGTGCGGATCCGGGAGGAGTCGGAGGTGATTGAGGGCGAAGTGGTGG
>standard_amp|unique-read-0084183_192
GATCTGTGCGTTCAACTCTCAGAGTTTAACTTTTCTTTTCATTCAGCAGTTTGGAAGCACTCTGTTTGTAAACTCTGCACGTGGATATTTTGACCACTTAGAGGCCTTCGTTGGAATCGGGTTTTTGTCCTGTAAGGCTAGACAGAGAAAT
>standard_amp|unique-read-0086439_194
AATATTTTGAAATCTGGATTTTTTTTATAATTATTTCCAATATACTCTTAAACTTAATACTATTAATACAAACTAACGCAGGTGTGTGTGTGTGTGTGTATGTGTGTGTAGATCGGAAGAGCAAACGTCTGAACTCCAGTCACCGCCTCTA
>standard_amp|unique-read-0088305_197
TTCCATTCGAGTGGAAAACCTTAGCGTCAGATACAGGTGTGTGTGTGTGTGTGTGTCTGTGAGAGAGTCAAAGAGGAAGAAGAGGACGTTGAAACCAGCAACATGCCTTTGGGTTTGCCCGATCTGTCAACGCCGTCCATTCGGGATCGGA
>standard_amp|unique-read-0094434_201
TATTAATAAGAAAGCAAAAAAACAAAAACAAAAAAAAACTAACGACTATGAAAACTAACAAACAAACTAAAATCG
>standard_amp|unique-read-0096219_203
ATGATTTTTTTTTAAAAAAAAAAAAAAGAAAGAAAAGAAAAGAAAAAGAAAAGAAATTGGTGATAAGAAGAAAAATTGATAATACTTCAACAGAAAGCCAGCAAGCGCCTGCGATTGTATCTCCGCCTGAATCTGTTGGACAAATAAATCC
>standard_amp|unique-read-0101395_208
GGCATACGAGATAGAGGCGGTGACTGGAGTCAGACGTGTGCTCTTCCGATCTCTGTTTTTGACATTTTACTATTTATATTATATAAAATATTATATTTTTAAATATATATTTTATATAATATTATTTCTATTGTTTGTTTTATTGTTGTGA
>standard_amp|unique-read-0109072_215
TTTTTTTTTTTTTTTTTTTTTTTTTTTTTTTTTTTTTTTTTTTTTTTTTTTTTTTTTTTTTTTTTTTTTTTTTTTTTTTTTTTTTTTTTTTTTTTTTTTTTTTTTTTTTGATAAATTTTTATTAAAAAATAAAATATGAGCATTGT
>standard_amp|unique-read-0112878_221
CATACATGCACACACGCACATACGCGCACACGCACACGCACCCGCGCACATGCACCCGCGCATCGCGCATCCGCC
>standard_amp|unique-read-0113338_222
TACGAGATAGAGGCGGTGACTGGAGTCAGACGTGTGCTTTTCCGATCTAAATATAATAATAAAATAAACAAATAAACAAATAAACAAAAAACAAAATGAAACTAAAAATAATACTAATAATTTTAATAAATTTATTTAATATAAATTTTAC
>standard_amp|unique-read-0113977_226
CTTGTAAAAGACGCGACCTGTCCGGCGATTCATTGCGCGAGATCGGAAGAGCACACGTCTGACTCCAGTCACCGCCTCTATCGCGTATGCCGTCTTCTGCTTGAAAAGGGGGGGGGGGGGGGGGGGGGGGGGGGGGGGGGGGGGGGGGGGG
>standard_amp|unique-read-0114347_227
CTGGGCGAGGACACGCCGTTCACCACAATGTGGGGCTCTGGAATATTCTCCCTTGAGATGAGCAAGACCGAGGCGCTGACGCAAGCGTTCCGCTAGTCGATCGGGGTGCGGATCCGGGAGGAGTCGGAGGTGATTGAGGGCGAAGTGGTGG
>standard_amp|unique-read-0114796_228
CTTTGCAAACCCTACCCACTGGATGCCACTACCAGCAGATCGGAAGAGCACACGTCTGCTCCAGTCACCGCCTCTATCGCGTATGCCGTCTTCTGCTTGAAAAGGGGGGGGGGGGGGGGGGGGGGGGGGGGGGGGGGGGGGGGGGGGGGGG
>standard_amp|unique-read-0115142_229
GGCGGCACCAGCCTGTCGACGGAAGCCGACGTCCCACGGTTCGGAGATCGGAAGAGCACACGTCTGAACCCAGTCACCGCCTCTATCGCGTATGCCGTCTTCTGCTTGAAAAGAGGGGGGGGGGGGGGGGGGGGGGGGGGGGGGGGGGGGG
>standard_amp|unique-read-0115416_231
CCCTAACCCTAACCCTAACCCTTCCTGCATCCTATTCCCTAAGCCTAATACCTAACCCTAATCCTAACCCTTACCCTAACCTGCCTGTATCTTAATCCTAAACCTAATACCCAACCCTAACATTTACCCTTACACTGCCTGCATCCTAATA
>standard_amp|unique-read-0117956_235
TCAGGTGTCAGGGAATGCCGCGGTGGGCACTGCGAAGGCGCGAGATCGGAAGAGCACACGTATGAACTCCAGTCACCGCCTCTAGCTCGTATGCCGTCTTCTGCTTGAAAAAGGGGGGGGGGGGGGGGGGGGGGGGGGGGGGGGGGGGGGG
>standard_amp|unique-read-0118337_237
AAAATAAAAAATAAAAATAAAAAAAATAAAATAAAAATAAAAATAAAAATAAAAAAACAAAAGAAAAATAAAAAAATAAAATAAAAAAAATAAAAGAAAAAAAATAAAAAAGAAAAAAAAAAAGAAAAAAAAAAGAAAAAAAAAAAAAAAA
>standard_amp|unique-read-0118565_238
TGAACGTGGTCTTCCTCCCCTGAAAGAATATGATCCGGATGCTCGTGTACTAGATCGGAAGAGCACACGTCTGACTCCAGTCACCGCCTCTATCGCGTATGCCGTCTTCTGCTTGAAAAGGGGGGGGGGGGGGGGGGGGGGGGGGGGGGGG
>standard_amp|unique-read-0120779_245
TTAGCTTGCGTTAATTAGATTTCGGAAAACCATTAAACAAAAATTATTTAACATTAAAACATTTAACCAATTATTTATTTATTTATATTTTTTATTTTTTATCAAGTATATAAGTATATTAAAACATACTTGTATCAGCAGCATCATCAT
>standard_amp|unique-read-0121015_246
ACGACGTGGGGAGCGATTCATGGACGCTTATGACCAAGATCGGAAGAGCACACGTCTGAACACCAGTCACCGCCTCTATCGCGTATGCCGTCTTCTGCTTGAAAAGAGGGGGGGGGGGGGGGGGGGGGGGGGGGGGGGGGGGGGGGGGGGG
>standard_amp|unique-read-0122295_250
GAGATGAGGCGGTGACTGGAGTTCTGACGTGTGCTCTTCCGATCTGGGTTAGGGTTAGGGTTAGGGTTAGGGTTAGGGTTAGGGTTAGGGTTAGGGTTAGGGT
>standard_amp|unique-read-0122676_252
ATTATGTACTTCTGCTATTTTTAAATTGTTTTCTGTTGTTTTATAAGCCCTTCGTTCTTCTCTTCCTTTTGCTGTTTGCCTTAGTGATTAGATTACCTTCTTTAGTAATGTACTTTTATCCTTTACTTTTTCTCTATTGTGTATCTTACTG
>standard_amp|unique-read-0122746_253
TCCCGCGCTGTGAGGCGAGCCGCTTGATTAACTCAATTAGATCGGAAGAGCACACGTCTAAACTCCAGTCACCGCCTCTATCGCGTATGCCGTCTTCTGCTTGAAAAGAGGGGGGGGGGGGGGGGGGGGGGGGGGGGGGGGGGGGGGGGGG
>standard_amp|unique-read-0123422_255
GCGGCCGTGTTCCACGCCGGCGAAGCGGACGAACTGGAGTTGCGAGATCGGAAGAGACACGACTGAACTCCAGTCACCGCCTCTATCGCGTATGCCGTCTTCTGCTTGAAAAGGGGGGGGGGGGGGGGGGGGGGGGGGGGGGGGGGGGGGG
>standard_amp|unique-read-0123607_256
TTAAGTCTTGTGATATTAGGATGTTATTTTTTTTTTTATTTGTTCTTTTAATTTATCTTTGATTAATTTTTTGGATTGGTTAATCTTTGCTATATTATAGGAATTTTCTTCTATAATTTTAATTATTTG
>standard_amp|unique-read-0123866_257
GGTCTTCAACGCCATCATCAACATCATCAACATCATCAACATCATCAACATCATCGACACCGGAGTCATTCAACTCTGGGACAGATGTCACCGAGACCGGGACAGAAAAGTCTGGCAGTGGACGTTGCAGCAAGATCGGAAGAGCACACGT
>standard_amp|unique-read-0124355_259
TTTTGTGTTATTGTGTGTTAGGGTGTTAGGGTGCTAGGGTGTTAGGGTGTTAGGGTGTTAGGGTATTAGGGTGTTAGGGTGTTAGGGTGTTAGGGTGTTA
>standard_amp|unique-read-0124622_260
CGACGGCAGCGCCGCCAAGCCGCCGTTTGCCGTCGTCGACAACCCGCTAGATCGGAAGAGCACACGTCTGAACTGCAGTCACCGCCTCTATCTCGTATGCCGGCTTCTGCTTGAAGAGGGGGGGGGGGGGGGGGGGGGGGGGGGGGTGGGG
>standard_amp|unique-read-0125352_264
CAGGCGGCACAACCGTATCAGCCACCGCGCGCAACGCTAGATCGGAAGAGCACACGTCTAATCCAGTCACCGCCTCTATCGCGTATGCCGTCTTCTGCTTGAAAAGGGGGGGGGGGGGGGGGGGGGGGGGGGGGGGGGGGGGGGGGGGGGG
>standard_amp|unique-read-0125895_266
GAGTTAAGACGTGTGCTCTTCCTATCTATTGGATTGCCTTGCGAAGGAAAAAAAAAAAAAAAAAAAGGAAAAACAGTTTGCACC
>standard_amp|unique-read-0125939_267
CTTTGAAAAAATAATTTTTTTTCTTTTTTTAAATTTAATTTGCCAAAATCTGTGAAAATCTGCGTCAAAAAAAACATAACGCTATTTTTTTGACGCAGATTTTCACAGATTTTGGCAGATTAAATTTATACCTTTTTATTTTTAAACAAAA
>standard_amp|unique-read-0126591_269
AGGGTGAGGAGTCGTGTGGCGTGATCGGTCTGGGTGTTCCAGATCGGAAGAGCACACGTCTGAATCCAGTCACCGCCTCTATCGCGTATGCCGTCTTCTGCTTGAAAAGGGGGGGGGGGGGGGGGGGGGGGGGGGGGGGGGGGGGGGGGGG
>standard_amp|unique-read-0126651_270
GTTTGGTTGGTTGGGTGTTTGTGTTTGGTTGGTTGGTTTTTGTTTGTTGGTTGGTTGGTTTTTTGTTTGTTGGTTGGTTACGTTGGTTGGTTGGTTGGTTGGGTGTTTGATTTGTTTTGTTGGTTTGGTTGGTTTGTTTGGT
>standard_amp|unique-read-0128709_275
GCTCAGCGCCATATTTTTGAAGAAGAATGAGCCCGCATCGGCACTCAGATCGGAAGAGCACACGTCTGACTCCAGTCACCGCCTCTATCGCGTATGCCGTCTTCTGCTTGAAAAAGGGGGGGGGGGGGGGGGGGGGGGGGGGGGGGGGGGG
>standard_amp|unique-read-0128866_278
ACATGCTCGCCATCGTGCCGGTGAAGCCGAAGATCGGAAGAGCACACGTCTGAATCCAGTCACCGCCTCTATCGCGTATGCCGTCTTCTGCTTGAAAAGGGGGGGGGGGGGGGGGGGGGGGGGGGGGGGGGGGGGGGGGGGGGGGGGGGGG
>standard_amp|unique-read-0130683_281
GGCATACGAGATAGTGGCGGTGTCTGGATTTCAGACGTGTGCTCTTCCGATATAAAAAAAAAAAAAAAAAAATTAAGAACAGTATCCCCTGTCCACACTGTGGAAAATCGAAGGATATGCCCAAACAGTC
>standard_amp|unique-read-0130907_282
TATTGCGCACCCATGGATGGTTCCAAAGTGCAGCGAAGAAATCACGTCAGATCGGAAGAGCACACGTCTAACTCCAGTCACCGCCTCTATCGCGTATGCCGTCTTCTGCTTGAAAAGAGGGGGGGGGGGGGGGGGGGGGGGGGGGGGGGGG
>standard_amp|unique-read-0132419_284
GCCAGATGGTGCTGAACGCCTTCAAGTTCACGTCGAAGAAGATCCTAGATCGGAAGAGCACACGTCTGAAGTCCAGTCACCGCCTCTATCTCGTATGCCGTCTGCTGCTTGAAAAGAGGGGGGGGGGGGGGGGGGGGGGGGGGGGGGGGGG
>standard_amp|unique-read-0133093_285
CGCACAATTTTAGAAAACATCGACAAGTACAAGAATCAGATCGGAAGAGCACACGTCTAACTCCAGTCACCGCCTCTATCGCGTATGCCGTCTTCTGCTTGAAAAGAGGGGGGGGGGGGGGGGGGGGGGGGGGGGGGGGGGGGGGGGGGGG
>standard_amp|unique-read-0133389_287
TTGGGTACCCATTTTCCCTATCTTTGTAAGAACATACGGGTTATATGACGACCAAGAACAACGAATTGCCTCTGTTGTCCAACATTGGAAGAAAGTAAAAGGTGGTGATGGTGATGGTGATGGTGATATGGA
>standard_amp|unique-read-0134122_291
GGCTATCGCACGGTCGACATCGCGACGCCGTCCCGACCTGCTTGCAGAGATCGGAAGAGCACACGTCTAACTCCAGTCACCGCCTCTATCGCGTATGCCGTCTTCTGCTTGAAAAGGGGGGGGGGGGGGGGGGGGGGGGGGGGGGGGGGGG
>standard_amp|unique-read-0134300_292
CCGGATGGTTGCCCTGCGCGAACCACGCGCATGCCGAGATCGGAAGAGCACACGTCAGAACTCCAGTCACCGCCTCTATCGCGTATGCCGTCTTCTGCTTGAAAAGGGGGGGGGGGGGGGGGGGGGGGGGGGGGGGGGGGGGGGGGGGGGG
>standard_amp|unique-read-0134412_294
CATCGATAAGGCCCAAAGCGCCTCCCGGCTGGATCAACTCCTTGGGGGTTAAGATCGGAAGAGCACACGTCTGATCTCCAGTCACCGCCTCTATCTCGTATGCCGTCTTCTGGTTGAAAAGAGGGGGGGGGGGGGGGGGGGGGGGGGGGGG
>standard_amp|unique-read-0137223_303
AGATGTCCGTGAACTGCGCGGGCAACTGGGCCAGCGCCTGCCGCGAGATCGGAAGAGCACACGTCTGAACCCAGTCACCGCCTCTATCGCGTATGCCGTCTTCTGCTTGAAAAGGGGGGGGGGGGGGGGGGGGGGGGGGGGGGGGGGGGGG
>standard_amp|unique-read-0137323_304
GTAGGCTATCTCACCTGTTCTTTTTAAAACATTTACATTAAATTTCCTTATAAGGAAATAAAAAGAAATAGGGTGAGGGAGTAGGAGAGAAGGGGGGGTTCAGAGCCTGGTAATAACAGTTTTGTAACGGAAAAAAAGAAGAAAAAAAAAG
>standard_amp|unique-read-0137934_305
ACATGCTATATTATATAGTAATTGAGCTGATTTTTTAGCTTTTTTTTTTTTTTCTAATATCGGAAGAGCACACGTCTG
>standard_amp|unique-read-0138209_306
CCCTATCGGCGGTCATTTGACCATCGGGTGCGATGGCATAATCGGCTGTTACGGTAGATCGGAAGAGCACACGTCTAACTCAGTCACCGCCTCTATCGCGTATGCCGTCTTCTGCTTGAAAAGGGGGGGGGGGGGGGGGGGGGGGGGGGGG
>standard_amp|unique-read-0138858_307
TGCTGCTTTCAGTGGATTCGCTCGGCGCGCCGCTGAACTTCACCGAGCGCGCGTTCACAGCTGAAGTTCGCAGCGTGCTGAAAACAACAACGCCGCAGCAACAACAACAACAACAACAACAACAAAGATCGGAAGAGCACACGTCTGACTC
>standard_amp|unique-read-0139962_310
GACCGACGTGCTGGCCTATTCGTCTGCGCTGGCCTCAGTGGGTATAGATCGGAAGAGCACACGTCTGACTCCAGTCACCGCCTCTATCGCGTATGCCGTCTTCTGCTTGAAAAGGGGGGGGGGGGGGGGGGGGGGGGGGGGGGGGGGGGGG
>standard_amp|unique-read-0140689_314
GTAGGCTATCTCTCCTGTTCTTTTTAAAACATTTACATTAAATTTCCTTATAAGGAAATAAAAAGAAATAGGGTGAGGGAGTAGGAGAGAAGGGGGGGTTCAGAGCCTGGTAATAACAGTTTTGTAACGGAAAAAAAGAAGAAAAAAAAAA
>standard_amp|unique-read-0141011_317
TCAGGCCCATGACGTGGGCATCGGTGCCGGCCTTGGCGACGAAGTCGAAGATCGGAAGAGCACACGTCTAACTCCAGTCACCGCCTCTATCGCGTATGCCGTCTTCTGCTTGAAAAAGGGGGGGGGGGGGGGGGGGGGGGGGGGGGGGGGG
>standard_amp|unique-read-0142075_321
CATTCCTTTTCTGGAGTCCATGCGATTCTTTTTGAGGGCGAAACCTAGATCGGAAGAGCACACGTCTGAACTCCTGGCACCGCCTCGATCGCGTATGCCGTCGTCTGCTTGAAAAGAGGGGGGGGGGGGGGGGGGGGGGGGGGGGGGGGGG
>standard_amp|unique-read-0142277_322
GGGGCTTTTGCGAGCTGCCGCGTCCTTTCAGATCGGAAGAGCACACGTCAGAACTCCAGTCACCGCCTCTATCGCGTATGCCGTCTTCTGCTTGAAAAGGGGGGGGGGGGGGGGGGGGGGGGGGGGGGGGGGGGGGGGGGGGGGGGGGGGG
>standard_amp|unique-read-0142801_323
ATCTTCCCCCTAGCTTCAATGCTGTTTGTTTGTTTGTTTTTTTTTTTTTTTTTGTCTGAACTTAGATCGGAAGAGCACACGTCTGAACTACAGTAACCGCCTCTAT
>standard_amp|unique-read-0143861_327
GAATTCAATTTCGCAACCGCATTTACCGGATCGGTCGCAAGCGATGCGAACAGATCGGAAGAGCACACGTCTGACTCCAGTCACCGCCTCTATCGCGTATGCCGTCTTCTGCTTGAAAAACGGGGGGGGGGGGGGGGGGGGGGGGGGGGGG
>standard_amp|unique-read-0143872_328
ATCTGTCCCTGGTTCTCCACCAGCACTACCCGTTGGGTCGGGAGATCGGAAGAGCACACGTCGACTCCAGTCACCGCCTCTATCGCGTATGCCGTCTTCTGCTTGAAAAAGGGGGGGGGGGGGGGGGGGGGGGGGGGGGGGGGGGGGGGGG
>standard_amp|unique-read-0144495_329
AATTTAAAATAAAAAAAAAAATTAAATTTTTTTTTCTTTTTTTTTTTTTTTTATTATTATTTTTAAAAAAATTAAAATTAAAGATCGGAA
>standard_amp|unique-read-0144874_331
TCACCATCTAGGCAAAGGGATCAGCAACCCCTCCTGCCCACTCTGCCTCGCAGAGGCCTCGCAGGTGCGAGCACAGGAGGGATCGCAGCGTAGGACTCCACCCGACCCCACCCGACCCCACCCGAC
>standard_amp|unique-read-0145049_332
AATGAAAACTGTGATAATTTTTTTCCTTTTTTTTTCTTTTTTTTTTTCAGAAATTGAATTGAACAGATAAAAGATCCAGTTGAAGAAAGTTTTCGATTTTCCGTGTAAAATACTGAAGTGTAACTATCTATGTATATATATTTATATCGCT
>standard_amp|unique-read-0146019_336
GCATACGAGATAGAGGCGGTGACTGGAGTTCAGTCGTGTGCTCTTCCGATCTAGGGTGTTAGGGTGTGTTAGGGTGTTAGGGTGTTAGGGTGTTAGGGTGTTAGGGTGTTAGGGTACTAGGGTGTTAGGGTGTTAGGGTGTTAGGGTGTTA
>standard_amp|unique-read-0146055_337
AGCGATATAAATATATATACATAGATAGTTACACTTCAGTATTTTACATGGAAAATCGAAAACTTTCTTCAACTGGATCTTTTATCTGTTCAATTCAATTTCTGAAAAAAAAAAGAAAAAAAAAAGGAAAAAAATTATCACAGTTTTCATT
>standard_amp|unique-read-0147629_339
TGACCACGAGGGCCGCGCCGAGGAGCATTTCCTCCCAGATCGGAAGAGCACACGTCTGACTCCAGTCACCGCCTCTATCGCGTATGCCGTCTTCTGCTTGAAAAGGGGGGGGGGGGGGGGGGGGGGGGGGGGGGGGGGGGGGGGGGGGGGG
>standard_amp|unique-read-0147732_340
AAAAGAAAGTGAAAAAAAAAAAAAGAAAAGAAAAGAAAAGGAAAAAAAAAAATTAATAAAAAAAAAAAAGAAAAAAAGAAAAAACAAAAAAAAGAAAAAAAAACGAAAAA
>standard_amp|unique-read-0149179_344
ATCACCCGCGACGTCACGCGCGACACCGAGGCGACCACCAGATCGGAAGAGCACACGTCTGACTCCAGTCACCGCCTCTATCGCGTATGCCGTCTTCTGCTTGAAAAGGGGGGGGGGGGGGGGGGGGGGGGGGGGGGGGGGGGGGGGGGGG
>standard_amp|unique-read-0149260_345
TCGTGACCGCTCCGCGAACATACTCACCCGAGCCGTGATTGATTGTCTCAGATCGGAAGAGCACACGTCGAACTCCAGACACCGCCTCTATCGCGTATGCCGTCTTCTGCTTGAAAAGGGGGGGGGGGGGGGGGGGGGGGGGGGGGGGGGG
>standard_amp|unique-read-0149972_346
GACTAATAATTTTAAACTCGTCTATGTGCATGTCCATATATGAAAGACAAGATTAAAATATGTGCAAACAGATTGTTTCAGAATTATTTTCAACAATGATATATATATATATATTTATATATATATTCTTTTGAAAGCAAGATCGGAAGAG
>standard_amp|unique-read-0150374_347
TGACTTTCAAGACTAACAGTTATTTTTTCAATTTTTCCTGAATCTTTCTTAACTTCATTTATAAATTCTTCGAAATTCTTTATCATTTTTTTATTTTTTTATTTTTTTATTTTTTAGTGTCACTTTTCATCTATAGATTCATT
>standard_amp|unique-read-0150801_348
ATGGTTAGTGGGATTAAGGGACGGAAGGGACTTAAGGGACGGAGGGGACGGAAGGGACTTAAGGGACGGAAGGGGCTGGCTTAGTTGCGGGTGCCGAAGGTGGTTTCGTAGGCGCGGCCGGTGTCGTCGGGCTCGTGGTTGTAGCCGCGTT
>standard_amp|unique-read-0151211_350
CACCGTTTCCTGATCGAGTTCCAGCAGCAGGATCTCCGCGGCCTTGGCGAGAGATCGGAAGAGCACACGTCTGACACCAGTCACCGCCTCTATCGCGTATGCCGTCTTCTGCTTGAAAAAAGGGGGGGGGGGGGGGGGGGGGGGGGGGGGG
>standard_amp|unique-read-0152260_354
TGTGCCTCCCAAACGACGAACAACGAATCCAAATCGAGAACATGATCGATATCGTCCTCGAAGACTGGGAAGAGGAAGTGGAAGAGGAAGAGGAAGAGGAAGAGGAGGAGGAGGAGGAAACGGCCGTGCCTGCGACACCACCAGCAAGACC
>standard_amp|unique-read-0152464_355
CGCGTGGGGTCAGCGCTGCAACAGAGTCGATAACAATTAAATCAATACAGATCGGAAGAGCACACGTCTGAAGTCCAGTCACCTCCTCTATCTCGTTTGCCGTCTTCTGCTTGAAAATAGGGGGGGGGGGGGGGGGGGGGGGGGGGGGGGG
>standard_amp|unique-read-0152824_361
CGGTGCCCGTGGGGCCAAGTCCGGTAGGAGCTGCCACACCGGTCCCGGAGATCGGAAGAGCACACGTCTGAACCCAGTCACCGCCTCTATCGCGTATGCCGTCTTCTGCTTGAAAAAGGGGGGGGGGGGGGGGGGGGGGGGGGGGGGGGGG
>standard_amp|unique-read-0155885_368
TATTGAAATTTGACCCTTTTAAAATTTTTCATTAATTAAATTTTTTCATTTTTTTTTCAAATTTTTTTTTTTTTTTTTTTTTCAATACCTCTTTTTTTTTTTTTTTATTTTTATTAAAA
>standard_amp|unique-read-0157353_372
TTTAATTTTAATTTTTTTAAAAATAATAATAAAAAAAAAAAAAAAAAAAAAGAAAAAAAAAATTTAATTTTTTTTTTTATTTTAAATT
>standard_amp|unique-read-0158892_377
AATGAAAACTGTGATAATTTTTTTCCTTTTTTTTTTCTTTTTTTTTTCAGAAATTGAATTGAACAGATAAAAGATCCAGTTGAGGGAAGTTTTCGATTTTCCGTGTAAAATACTGAAGTGTAACTATCTATGTATATATATTTATATCGCT
>standard_amp|unique-read-0159442_378
CGTGCATCTGGCCGGCAACTCAACCGAGAAGAAGAAGAAGGAGTAGGAGAAGAAGGAGGAGATCGGAAGAGCACACGTC
>standard_amp|unique-read-0160161_379
GTAGGCTATCTCTCCTGTTCTTTTTAAAACATTTACATTAAATTTCCTTATAAGGAAATAAAAAGAAATAGGGTGAGGGAGTAGGAGAGAAGGGGGGGTTCAGAGCCTGGTAATAACAGTTTTGTAACGGAAAAAAAGAAGAAAAAAAAA
>standard_amp|unique-read-0160636_380
TTAAGTTCGAGCAGTGTGTGTTTTGACAATGCTGCTGCTGCTGCCGCTGCTGCTGTTGCTGCTGATGTTGCTGGTGCTCCTGCTGCTGCCGCGAGATCGGAAGAGCACACGTCTGACTCCAGTCACCGCCTCTATCTCGTATGCCGTCTTC
>standard_amp|unique-read-0161404_383
GCTGCACTACCTCCGGTCCAAGGTCGTGATCGCGGCGAGATCGGAAGAGCACACGTCTGACTCCGTCACCGCCTCTATCGCGTATGCCGTCTTCTGCTTGAAAAGGGGGGGGGGGGGGGGGGGGGGGGGGGGGGGGGGGGGGGGGGGGGGG
>standard_amp|unique-read-0161677_384
TATGGCAAACTTTCAATTCAACGTCAATACCGATGCTAAGATCGGAAGAGCACACGTCTGAACTACAGTCACCGCCTCTATCGCGTATTCCGTCTTCTGCTTGAAAAAGGGGGGGGGGGGGGGGGGGGGGGGGGGGGGGGGGGGGGGGGGG
>standard_amp|unique-read-0161805_386
TATTGAAATTTGACCCTTTTAAAATTTTTCATTAATTAAATTTTTTCATTTTTTTTTCAAATTTTTTTTTTTTTTTTTTTTTCAATCCCTCTTTTTTTTTTTTTTTAGTTTTATTAAAATGCAAATATAGGTTTTTAATAAAAAATAATTA
>standard_amp|unique-read-0162472_389
AATTGCAAATGCCAAGACTATGGCTTGGGAAAATCTCATTGATAGCATTTAAGATCGGAAGAGCACACGTCTGACTCCAGTCACCGCCTATCGCGTATGCCGTCTTCTGCTTGAAAAAGGGGGGGGGGGGGGGGGGGGGGGGGGGGGGGGG
>standard_amp|unique-read-0165497_395
TGCCGGATGACAGGCACAAGATCGCCTCGCATGCGAGAGCGATATCCCAGATCGGAAGAGCACACGTCTGACTCCAGTCACCGCCTCTATCGCGTATGCCGTCTTCTGCTTGAAAAGAGGGGGGGGGGGGGGGGGGGGGGGGGGGGGGGGG
>standard_amp|unique-read-0166687_397
GATAGAGGCGGTGACTGGAGTTCAGTCGTGTGCTCTTCCGATCTAGGGTGTTTGGGTGTGTTAGGGTGTTAGGGTGTTAGGGTGTTAGGGTGTTAGGGTGTTAGGGTATTAGGGTGTTAGGGTGTTAGGGTGTTAGGGTGTTA
>standard_amp|unique-read-0168665_401
CCCAAAGTATTTTTGAAACGTAGCCTATAGCATCGGGCGATTCCTTGACAGATCGGAAGAGCACACGTCAGAACTCCAGTCACCGCCTCTATCGCGTATGCCGTCTTCTGCTTGAAAAAAGGGGGGGGGGGGGGGGGGGGGGGGGGGGGGG
>standard_amp|unique-read-0170538_404
GGTGCGCGGCCCGTCGATGTCCTCGATGCGCAAGATCGGAAGAGCACACGTCTGATCCAGTCACCGCCTCTATCGCGTATGCCGTCTTCTGCTTGAAAAAGGGGGGGGGGGGGGGGGGGGGGGGGGGGGGGGGGGGGGGGGGGGGGGGGGG
>standard_amp|unique-read-0171592_405
TCGCTGTGGTTCACGTCCCACCTGCTCATCGCCATCATCGGTGGCAGATCGGAAGAGCACACGTCTGAACACCTGTCACCGCCTCTATCTCGTATGCCGTCTTCGGCTTGAATAAGAGGGGGGGGGGGGGGGGGGGGGGGGGGGGGGGGGG
>standard_amp|unique-read-0171630_406
TCCGACGTGTGCTCTTCCGATCTGGTGGCAGAGATGGGGTTGGGGGGATGGGAACAGGGGTCCCTTTGGCTCTGGGGGTTGGAGATGGAGCAGGTGGGGCCCCTGGTGGGGAGGCTGCTGTCTGCCTGGTGTGCTGACCTGGGAAGACNG
>standard_amp|unique-read-0171818_407
GTGCGAATGCTAAAATGGCAAAACCGATACAAGCAAACACAATATTAATAATCGAGTTTATTTTTCTGAAACGATTGATTTGAATTTACCAAAAGCAAAAAACAAAACAAAAAAACCCCCTATCGAAAAAAGATAGATAGCTGTAGTGGGC
>standard_amp|unique-read-0172926_409
GTCACCCATACCCCCGAGGTGGTGCAGGCCTTCAGGGCGGCGAAGCCGCGCAAGATCGGAAGAGCACACGTCTGAACTTCAGTCACCGCCTCTATCGCGTATGCCGTCTTCTGCTTGAAAAAGGGGGGGGGGGGGGGGGGGGGGGGGGGGG
>standard_amp|unique-read-0173116_411
GAAATATCACCACGAGACTATTGGATGGAATGAACGTATGGATGGCATTCAAGATCGGAAGAGCACACGTCTGATCCAGTCACCGCCTCTATCGCGTATGCCGTCTTCTGCTTGAAAAGGGGGGGGGGGGGGGGGGGGGGGGGGGGGGGGG
>standard_amp|unique-read-0174423_418
ACTATCGACATAAGAATTAAGCATCAACTTATTGTCATGCTCGAAAGTAAAGATCGGAAGAGCACACGTCTGACTCAGTCACCGCCTCTATCGCGTATGCCGTCTTCTGCTTGAAAAAGGGGGGGGGGGGGGGGGGGGGGGGGGGGGGGGG
>standard_amp|unique-read-0174881_419
GATCTCGCCAACTTGACTGACGAATTGGAATCCCAAATCGGCAATGTCAGATCGGAAGAGCACACGTCTGAACCCAGTCACCGCCTCTATCGCGTATGCCGTCTTCTGCTTGAAAAAGGGGGGGGGGGGGGGGGGGGGGGGGGGGGGGGGG
>standard_amp|unique-read-0174958_420
TTAGATTTATGTATTGTTTTGATTTGTTTTTGATTTGATTTGTTAACTCTCGGTATTAATTTTTGATACATTTTATTTTATTTTTCTGTTTGTTTGTT
>standard_amp|unique-read-0175674_422
CTGCCTGGCACGATCACGCCCGGCACGGTCACCACCACGGAGATCGGAAGAGCACACGTCTGACTCAGTCACCGCCTCTATCGCGTATGCCGTCTTCTGCTTGAAAAGGGGGGGGGGGGGGGGGGGGGGGGGGGGGGGGGGGGGGGGGGGG
>standard_amp|unique-read-0176451_427
GTCGACAACACCATTCGCGTTTTTCTTGGAACGCAAGTGGGATGCGCCAGATCGGAAGAGCACACGTCTGAACCCAGTCACCGCCTCTATCGCGTATGCCGTCTTCTGCTTGAAAAGAGGGGGGGGGGGGGGGGGGGGGGGGGGGGGGGGG
>standard_amp|unique-read-0176810_429
TATTGAAATTTGACCCTTTTAAAATTTTTCATTAATTAAATTTTTTCATTTTTTTTTCAAATTTTTTTTTTTTTTTTTTTTTTCAATCCCTCTTTTTTTTTTTTTTTAGTTTTATTAAACTGCAAATATAGGTTTTTAATAAAAAATAATT
>standard_amp|unique-read-0176830_430
TCTCTCTCCTCCTTGGTTAATATTTTTCAAATTTTAATTTAATTGCCTTATCTTTTTCTTTTGATTTTTCATAATAATCTCATAAGCTTTTTCTAAGTACCAAGTTTTATAAATTTAAAAACTACTAAAGTAGATAAAAAAATTATTTGGT
>standard_amp|unique-read-0179505_439
CGCCGACGAGGCGCGCGGCGAGGTCGAGCGCCTGCGATCGGAAGAGCACACGTCGAACTCCAGTCACCGCCTCTATCGCGTATGCCGTCTTCTGCTTGAAAAGGGGGGGGGGGGGGGGGGGGGGGGGGGGGGGGGGGGGGGGGGGGGGGGG
>standard_amp|unique-read-0180213_443
TCCAACCGAGGCCCCGTCATTCGCCCCTGCACCCACAGCAGATCGGAAGAGCACACGTCTGACTCCAGTCACCGCCTCTATCGCGTATGCCGTCTTCTGCTTGAAAAGGGGGGGGGGGGGGGGGGGGGGGGGGGGGGGGGGGGGGGGGGGG
>standard_amp|unique-read-0180389_444
CCTCACCGGCCAGACCGCAGCGCCGAGAGTCTTACGCGCCGACGACTGGAGATCGGAAGAGCACACGTCCGAACTCCAGTCACCGCCTCTATCGCGTATGCCGTCTTCTGCTTGAAAAGGGGGGGGGGGGGGGGGGGGGGGGGGGGGGGGG
>standard_amp|unique-read-0181084_447
AGAGGGATTGAAAAAAAAAAAAAAAAAATTTGAAAAAAAAATGAAAAAATTTAATTAATGAAAAATTTTAAAAGGGTCAAATTTCAATA
>standard_amp|unique-read-0181238_448
GTGTGCTCTTCCGATCTGCTGTGAGTCTAAGAAATTGAAAATCGATAAAAAAATAAAATATAAATAAAAAAATAAGAAAACAAAAACTCGAGAAAAAAACAAAAACAATAATAATAATAATAATAATAATAATAATAATAATAATAATAA
>standard_amp|unique-read-0181348_449
GCGCCCTCGCGACGGGACGGCACTTGTGGGTTCCCAACGGGATCTAAGATCGGAAGAGCACACGTCTGACTCCGTCACCGCCTCTATCGCGTATGCCGTCTTCTGCTTGAAAAGGGGGGGGGGGGGGGGGGGGGGGGGGGGGGGGGGGGGG
>standard_amp|unique-read-0181353_450
GGCCAGCTCGGCGACGAGCGCAAAATCCTTCTCGGCGTCCAGATCGGAAGAGCACACGTCTGACTCCAGTCACCGCCTCTATCGCGTATGCCGTCTTCTGCTTGAAAAGGGGGGGGGGGGGGGGGGGGGGGGGGGGGGGGGGGGGGGGGGG
>standard_amp|unique-read-0181856_451
CCATAACCATCTTCATCGTCTTCTCGATCAATGTGCTTCATCCATTCAGTTCTATTCAGCTATTCCTTTTTTCGCTCTTTGTTTTGGACAAACAAGAAGGAAAGAAAAAAAGAAAGAAGAAAAAGAAAATCAGTGACAAAGAAACACACAA
>standard_amp|unique-read-0183003_455
AGACGTGTGCTCCTCCGATCTCGCCCATCGTGCGCCAGGGCATGGTGGGTGGGTGTGTATGTCTGTGTGTGTTGTGTGTCTGTCTGTCTGTCTGTCTATGTGCATGCATGTCTGTGTGCCTGTGTGTGCGCGTGTGTCTCTGTGTTTCTGT
>standard_amp|unique-read-0183360_457
AAGAAGTGGTACTGACGGGCGTGAACATAGAGATCGGAAGAGCACACGTCTGAATTCCAGTCACCGCCTCTATCGCGTATGCCGTCTTCTGCTTGAAAAGGGGGGGGGGGGGGGGGGGGGGGGGGGGGGGGGGGGGGGGGGGGGGGGGGGG
>standard_amp|unique-read-0183861_459
CATCCTGCGATGGTAGTAAATTAGTTGTCTACATTCCGATCAAGGCTTAGATCGGAAGAGCACACGTCTGATCCAGTCACCGCCTCAATCACGTATGCCGTCTTCTGCTTGAAAAGAGGGGGGGGGGGGGGGGGGGGGGGGGGGGGGGGGG
>standard_amp|unique-read-0185070_462
GAGCGGGGTGCCGGTACCGGCGGCGCTGAAGTGGGTGCCGCTGCAGATCGGAAGAGCACACGTCTGAACCCAGTCACCGCCTCTATCGCGTATGCCGTCTTCTGCTTGAAAAGGGGGGGGGGGGGGGGGGGGGGGGGGGGGGGGGGGGGGG
>standard_amp|unique-read-0185392_464
ATACAGAGTTGGCTCATCTTCTAGAATTTTATTTTTATTTTAGATCGGAAGAGCACACGTCTGACTCCAGTCACCGCCTCTATCGCGTATGCCGTCTTCTGCTTGAAAAAAGGGGGGGGGGGGGGGGGGGGGGGGGGGGGGGGGGGGGGGG
>standard_amp|unique-read-0185832_467
TGGCCGAGCCCTTGGTAATGGTGACTCCGGCCCCCGCGCCGCCAGTATTGAGATCGGAAGCGCACACGTCAGAACTCCAGTCACCGCCTCTATCTCGTATGCCGTCATCTCCTTGAAAAAAGGGGGGGGGGGGGGGGGGGGGGGGGGGGGG
>standard_amp|unique-read-0186440_468
AACACAAACAACCTTGCAACGTCTATTGCTCGTAACCTAAACAGATCGGAAGAGCACACGTCTGACTCCAGTCACCGCCTCTATCGCGTATGCCGTCTTCTGCTTGAAAAGAGGGGGGGGGGGGGGGGGGGGGGGGGGGGGGGGGGGGGGG
>standard_amp|unique-read-0186684_469
CAATTTTATCCATTTCAATCTCCCGTTTAGTTATCTGCTGCTGATGAATTAGATCGGAAGAGCACACGTCTGAATCCAGTCACCGCCTCTATCGCGTATGCCGTCTTCTGCTTGAAAAGGGGGGGGGGGGGGGGGGGGGGGGGGGGGGGGG
>standard_amp|unique-read-0187699_473
TTGAGATCGTCAAGGCCAACGGCTTCCTGGTGCACAACCATGCTGTCGTGAGATCGGAAGAGCACACGTTTGAACTCCAGTCACAGCCTCTATCGCGTATGCCGTCTTCTGCTTGAAAAAAGGGGGGGGGGGGGGGGGGGGGGGGGGGGGG
>standard_amp|unique-read-0188612_475
TATTAGGATGCAGGCAGGGTAAGGGTAAATGTTAGGGTTGGGTATTAGGTTTAGGATTAAGATACAGGCAGGTTGGGGTAAGGGTTAGGATTAGGGTTAGGTATTAGGCTTAGGCATTAGGATGCAGGAAGGGTTAGGGTTAGGGTTAGGG
>standard_amp|unique-read-0188966_478
GAAAGCTCGATACTGAAATCATTCACAGGAAAGACGACACGGAGATCGGAAGAGCACACGTCGAACTCCAGTCACCGCCTCTATCGCGTATGCCGTCTTCTGCTTGAAAAGAGGGGGGGGGGGGGGGGGGGGGGGGGGGGGGGGGGGGGGG
>standard_amp|unique-read-0189137_479
ACCTCGGTTACCACCGCTCCGGCGGCGCGGCCGACGGCCTCGATCGGAAGAGCACACGTCTAACTCCAGTCACCGCCTCTATCGCGTATGCCGTCTTCTGCTTGAAAAGGGGGGGGGGGGGGGGGGGGGGGGGGGGGGGGGGGGGGGGGGG
>standard_amp|unique-read-0189809_480
AGGTCATCTACACGCCCATCAACTTCGGAGCCGGTACCGTCGAACTCAGATCGGAAGAGCACACGTCTGAACTCAAGTTACCGCCTCTATCGCGTATGCCGTCTTCTGCTTGAAAAAGGGGGGGGGGGGGGGGGGGGGGGGGGGGGGGGGG
>standard_amp|unique-read-0191704_487
ACGCCCCGCACAAACGTGCCGAACTCGCCGGCCGGCCCCTTGCCCGTGGGAGATCGGAAGAGCACACGGCTGAACTCCAGTCGCCGCCTCTAGCTCGTATGCCGTCTTCTGCTTGATAAAAGGGGGGGGGGGGGGGGGGGGGGGGGGGGGG
>standard_amp|unique-read-0192740_488
TGACTTTCAAGACCAACAGTTATTTTTTCAATTTTTCCTGAATCTTTCTTAACTTCATTTATAAATTCTTCGAAATTCTTTATCATTTTTTTATTTTTTTATTTTTTTATTTTTTAGTGTCACTTTTCCTCTATAGATTCCTT
>standard_amp|unique-read-0192937_489
TGTGTGATCGTTCTTTTCGCCGAGGCGCGCGAGCTGCTCCCCCGGACGAACCAGATCGGAAGAGCACACGTCTGACTCCAGTCACCGCCTCTATCTCGTATGCCGTCTTCTGCGTGAAAACCGGGGGGGGGGGGGGGGGGGGGGGGGGGGG
>standard_amp|unique-read-0193240_490
TAAAATAAAAAATAAAAATAAAAAAAACAAAATAAAAACAAAAATAAAAATAAAAAAACAAAAGAAAAACAAAAAAACAAAACAAAAAAAAGAAAACAAAAAAAAGAAAAAAGAAAAAAAAAAAGAAAAAAAAAGAAAAAAAAAAAAAAAA
>standard_amp|unique-read-0193648_491
ACAATGCTCATATTTTATTTTTTAATAAAAATTTATCAAAAAAAAAAAAAAAAAAAAAAAAAAAAAAAAAAAAAAAAAAAAAAAA
>standard_amp|unique-read-0194125_493
GAACCTCCGCTAGTCGTCGGCTCTCCCGGCCGGCGCCCCGCGCACCGAGCAGGAGATCGGAAGAGCACACGTCTGAACCCAGTCACCGCCTCTATCGCGTATGCCGTCTTCTGCTTGAAAAGAGGGGGGGGGGGGGGGGGGGGGGGGGGGG
>standard_amp|unique-read-0195352_495
AACAACATGGTCATCAAAGTGTCCCGAGCCGCACGACGCGGCGATATAGCTCGGAAGAGCACACGTCTGAACTCAGTCACCGACTCTATCAGGTATTCCGTCTTCTGCTTGAAAAGAGGGGGGGGGGGGGGGGGGGGGGGGGGGGGGGGGG
>standard_amp|unique-read-0196497_499
GTACTGAGCGGTGGTCTGGCGGATCAGGTCGTCGTAGGCCAGATCGGAAGAGCACACGTCAGAACTCCAGTCACCGCCTCTATCGCGTATGCCGTCTTCTGCTTGAAAAGGGGGGGGGGGGGGGGGGGGGGGGGGGGGGGGGGGGGGGGGG
>standard_amp|unique-read-0196971_501
ACACGTTCTGCCTGCACGACGCACCCGATTGCGCGATCGACCTGCCGCGAGATCGGAAGAGCACACGTCTGAACCCAGTCACCGCCTCTATCGCGTATGCCGTCTTCTGCTTGAAAAGGGGGGGGGGGGGGGGGGGGGGGGGGGGGGGGGG
>standard_amp|unique-read-0198560_505
CGCGGAATTGGGTAGCGCTACCTTTGGCAGTAGACAGATCGGAAGAGCACACGTCTGAATCCAGTCACCGCCTCTATCGCGTATGCCGTCTTCTGCTTGAAAAACGGGGGGGGGGGGGGGGGGGGGGGGGGGGGGGGGGGGGGGGGGGGGG
>standard_amp|unique-read-0198786_506
AATTTAAAATAAAAAAAAAAATTAAATTTTTTTTTTTCTTTTTTTTTTTTTTTTTTTATTATTATTTTTAAAAAAATTAAAATTAAAGATCGGAAGAGCACAC
>standard_amp|unique-read-0203514_514
TTTTTTTTTTTTTTTTTTTTTTTTTTTTTTTTTTTTATTTTTTTTTTTTTTTTTTTTTTTTTTTTTTTTTTTTTTTTTTTTTTTTTTTTTTTTTTTTTTTTTTTTTTTTTTTGATAAATTTTTATTAAAAAATAAAATATGAGCATTGT
>standard_amp|unique-read-0204002_516
TTTTCAAGCAGAAGACCGCATACGAGATAGAGGCGGTGACTGAGTTCAGACGTGTGCTCTTCCGACCTAGCCAGAGCCAGAGCCATAGCCAGAGCCAGAGCCAGAG
>standard_amp|unique-read-0204251_518
TGGGGTTTTTGAATTTCCTGCGGCGGAATTACCGCTTACTACAGCTCCACCAGATCGGAAGAGCACACGTCTAACTGCAGTCTCCGCCTCTATCTCGTATGCAGTCTTCTGCTTGAAAAAAGGGGGGGGGGGGGGGGGGGGGGGGGGGGGG
>standard_amp|unique-read-0204884_521
GTATGATTTTTTTTTAAAAAAAAAAAAGAAAGAAAAGAAAAGAAAAAGAAAAGAAATTGGTGATAAGAAGAAAAATTGATAATACTTCAACAGAAAGCCAGCAAGCGCCTGCGATTGTATCTCCGCCTGAATCTGTTGGACAAATAAATCC
>standard_amp|unique-read-0205292_522
TGCGCCTGATAGGCCGCTTGTTGGGTGCGACGAGCTGCGCGAGTGGCTGATAGATCGGAAGAGCACACGTATGAACTCCAGTCACCGCCTCTATCTAGTATGCCGTCTTCTGCTTGAAAAGAGGGGGGGGGGGGGGGGGGGGGGGGGGGGG
>standard_amp|unique-read-0205365_523
TTCAGACGTGTGCTCTTCCGATCTCCCTATCTAACTATCTCCTTGCATCTCCACTTCTTTTCTGTGAAGGCCTCTGTACACAGACATAATAAACCTTTTGCTCCTGTTAATCTGTTGTCAGTTTAATTTGCAGATCCTGGGTACAGAACAT
>standard_amp|unique-read-0206151_524
TGGACCCGTTGCCACTGACTCAGTCGGTCGAGAAGGCCGCTGAGGTCAGATCGGAAGAGCACACGTCTAACTCCAGTCACCGCCTCTATCGCGTATGCCGTCTTCTGCTTGAAAAAGGGGGGGGGGGGGGGGGGGGGGGGGGGGGGGGGGG
>standard_amp|unique-read-0207131_525
GCACGGCGCGTTGCCTATCTGTTCCAGGACTACGCGCTATTCCCGAGATCGGAAGAGCACACGTCGAACTCCAGTCACCGCCTCTATCGCGTATGCCGTCTTCTGCTTGAAAAAAGGGGGGGGGGGGGGGGGGGGGGGGGGGGGGGGGGGG
>standard_amp|unique-read-0210388_531
TCAGCTCCGGCGAAACCCAGAAGGACGAAGACGGTAACGTCGTAGCCTTCCAGATCGGAAGAGCACACGTCTGACTCCAGTCACCGCCTCTATCGCGTATGCCGTCTTCTGCTTGAAAAGGGGGGGGGGGGGGGGGGGGGGGGGGGGGGGG
>standard_amp|unique-read-0210630_532
GCGGGTATCCGGGCGGCCCTGGCGGCGGCGGCGGGGCAGATCGGAAGAGCACACGTCTAACTCCAGTCACCGCCTCTATCGCGTATGCCGTCTTCTGCTTGAAAAGGGGGGGGGGGGGGGGGGGGGGGGGGGGGGGGGGGGGGGGGGGGGG
>standard_amp|unique-read-0211442_535
AACGGTCGGGATAGCCATCGACCCTGCGGCGTTCCAAGATCGGAAGAGCACACGTCTGACTCCAGTCACCGCCTCTATCGCGTATGCCGTCTTCTGCTTGAAAAGGGGGGGGGGGGGGGGGGGGGGGGGGGGGGGGGGGGGGGGGGGGGGG
>standard_amp|unique-read-0212103_537
CGTCGGGTGGTTTCGCCGCGATGCCTCCGACCCAGACGAGTACGATGTCCGCTGGAGATCGGAAGAGCACACGTCTGAACAGTCACCGCCTCTATCGCGTATGCCGTCTTCTGCTTGAAAAGAGGGGGGGGGGGGGGGGGGGGGGGGGGGG
>standard_amp|unique-read-0212181_538
ACCAACACAACCCACAAAAAAAACAAAACAAAAAAAAACAAAAACCAAAAAACCACAAAACCCAAACCCCCACGA
>standard_amp|unique-read-0212445_539
ATCTTGTGTGTGTGTGTGTGTGTGTGCTGTGGTGGTAGTGGTGGTTGCTGTTGTGGTGATGGTGGTGGTGGTGTGGTGTGTGTGTG
>standard_amp|unique-read-0214323_541
CACTTCAAACCCGGCAGCGCACAAGGCGTCTACATCACATCGGAAGAGCACACGTCTGACATCCAGTCACAGCCTCTATCGCGTATGCCGTCTTCTGCTTGAAAAGGGGGGGGGGGGGGGGGGGGGGGGGGGGGGGGGGGGGGGGGGGGGG
>standard_amp|unique-read-0214764_542
GTAGGCTATCTCTCCTGTTCTTTTTAAAACATATACATTAAATTTCCTTATAAGGAAATAAAAAGAAATAGGGTGAGGGAGTAGGAGAGAAGGGGGGGTTCAGAGCCTGGTAATAACAGTTTTGTAACGGAAAAAAAGAAGAAAAAAAAAG
>standard_amp|unique-read-0215176_544
GCGCTATGCCGCCGGGCTGGTGCTGGCGCAGGTTCTGTGGGGGGTGCTAGATCGGAAGAGCACACGTCTGAAGTCCAGTCACCGCCTCTATCGCGTATGCCGTCTTCTGCTTGAAAAGGGGGGGGGGGGGGGGGGGGGGGGGGGGGGGGGG
>standard_amp|unique-read-0215304_545
CGACGCGGCCGTTTCCCTCGCGACCTGCGCGGCCAGCGCCGGCAGGTCGATCAGATCTGAAGAGCACACGACTGAACTCCAGTCACCGCCTCTATCGCGTATGCCGTCTTCTGCTTGAAAAAGGGGGGGGGGGGGGGGGGGGGGGGGGGGG
>standard_amp|unique-read-0215498_546
CCCTAACCCTAACCCTAACCCTTCCTGCATCCTAATGCCTAAGCCTAATACCTAACCCTAATCCTAACCCTTACCCTAACCTGCCTGTATCTTAATCCTAAACCTAATACCCAACCCTAACATTTACCCTTTCCCTGCCTGCATCCTAATA
>standard_amp|unique-read-0216006_547
GCAGTCATGTACACAAGAGTGTGGCTGTGGGAAGTGCCCTCACTGAAGAGGGACAGAGGTAAGTAACCAGCTGCGTTGGTTACTTCAGTCTAGCCTGGTGGGTGGGAGTAGGGTGTGCCACACAGGCTCCTATAA
>standard_amp|unique-read-0216046_548
CGATTTTAGTTTGTTTGTTAGTTTTCATAGTCGTTAGTTTTTTTTTTTTTTTTTTTGTTTTCTTTCTTATTAAGATAGGAAGAGCACACCTCTGAACAACAGTAACCGCC
>standard_amp|unique-read-0217403_551
TAATTTTTTTCCTTTTTTTTTTCTTTTTTTTTTCAGAAATTGAATTGAACAGATAAAAGATCCAGTTGAAGAAAGTTTTCGATTTTCCGTGTAAAATACTGAAGTGTAACTATCTATGTATATATATTTATATCGCT
>standard_amp|unique-read-0218874_552
CTGGAGTTCAGACGTGTGCTCTTCCGATCTAACCACCGAAGCATGGGTACGGGGAGAGGCAACTATAGAACAAGTTCGAAAAGCACGGGCTGCTGCTGCTGCTGCTTATACTGCTTATGCTGCTGCTGATGCTGCTGCTGATGCTGATGCT
>standard_amp|unique-read-0220757_555
TGGTAATCTTCTGCTCATTTTTTATTTTTAAATCCCATATTTAGCTCTTAGATCGGAAGAGCACACGTCTGAATCCAGTCACCGCCTCTATCGCGTATGCCGTCTTCTGCTTGAAAAAAAGGGGGGGGGGGGGGGGGGGGGGGGGGGGGGG
>standard_amp|unique-read-0222145_557
ACCGATTACCGCATGGCAGACCGTGGGCGCTGTTTGTAACTCCGAGATCGGAAGAGCACACGTCTGAATCCAGTCACCGCCTCTATCGCGTATGCCGTCTTCTGCTTGAAAAAGGGGGGGGGGGGGGGGGGGGGGGGGGGGGGGGGGGGGG
>standard_amp|unique-read-0223040_559
TATTGAAATTTGACCCTTTTAAAATTTTTCATTAATTAAATTTTTTCATTTTTTTTTCAAATTTTTTTTTTTTTTTTTTTTTTAAATCCCTCTTTTTTTTTTTTTAGTTTTCTTAAACTGCAAATATAGGTTTTTCATAAAAAAAAATTAA
>standard_amp|unique-read-0223144_560
TTATTATTATTATTATTATTATTATTATTATTATTATTATTGTTTTTGTTTTTTTCTCGAGTTTTTGTTTTCTTATTTTTTTATTTATATTTTATTTTTTTATCGATTTTCAATTTCGTAGACTCACAGCAGATCGGAAGAGCACACGTCT
>standard_amp|unique-read-0223200_561
TTAAGCACGCGCTGTGCGGTCGGATCCTTCTTATCAATGCCAAGAGATCGGAAGAGCACACGTCTGAACCCAGTCACCGCCTCTATCGCGTATGCCGTCTTCTGCTTGAAAAAGGGGGGGGGGGGGGGGGGGGGGGGGGGGGGGGGGGGGG
>standard_amp|unique-read-0223529_562
CGCCCATGGCCTCCATGCCGATGGCCACCGGCGCGGTCAACAAGATCGGAAGAGCACACGTCTGACTCCAGTCACCGCCTCTATCGCGTATGCCGTCTTCTGCTTGAAAAGGGGGGGGGGGGGGGGGGGGGGGGGGGGGGGGGGGGGGGGG
>standard_amp|unique-read-0223723_563
GCGCCTCCGATGGCGGTGCGGATGCCGGCCTTGAAGGCAAGTTCCTCGGAGATCGGAAGAGCACACGTCTGACTCCAGTCACCGCCTCTATCGCGTATGCCGTCTTCTGCTTGAAAAAGGGGGGGGGGGGGGGGGGGGGGGGGGGGGGGGG
>standard_amp|unique-read-0223809_564
TCGACGTTGAGGGTGCCGTCGATGCCCTTGATCGTGATCCACACGTCATAGATCGGAAGAGCACACGTTGAACCCAGTCACCGCCTCTATCGCGTATGCCGTCTTCTGCTTGAAAAGAGGGGGGGGGGGGGGGGGGGGGGGGGGGGGGGGG
>standard_amp|unique-read-0224301_565
TAAATACGTGCAAATTAAGGGCAGGTTATTCAGCAATTTCTAGAAGAAGGGTGGGAACTGCGTCATTCCCAGGGAATGAGTAAACTGTTCATGGTGCTGGTGCTCATGCCAGCCAGTCTTCAATCTGGCCCTGAGTCAAGCCCCACCTCCT
>standard_amp|unique-read-0225606_568
TACCTCGAGGTGCAACAGGTTGATGAGGAGGGCAAGAAAGATCACTCCGCAGATCGGAAGAGCACACGTCTGACTCCAGTCACCGCCTCTATCGCGTATGCCGTCTTCTGCTTGAAAACGGGGGGGGGGGGGGGGGGGGGGGGGGGGGGGG
>standard_amp|unique-read-0225823_571
CACCCAAACATATTTGCAAAAAAAAAGAGCAAAATAATTAAGTCACCAACCCTCAAGAAGAGAGCCTAAGAAAATGGAAATCCAAATAATAATAATAAAAATAATAAAAAAAAACGTTGTGAAAACAAACAGTATCACAAT
>standard_amp|unique-read-0226628_572
GCACTGACACGAAGTCACCGACCAACACCGACCATGAACAGATCGGAAGAGCACACGTCTGACTCCAGTCACCGCCTCTATCGCGTATGCCGTCTTCTGCTTGAAAAAGGGGGGGGGGGGGGGGGGGGGGGGGGGGGGGGGGGGGGGGGGG
>standard_amp|unique-read-0227814_574
TATTGAAATTTGACCCTTTTAAAATTTTTCATTAATTAAATTTTTTCATTTTTTTTTCAAATTTTTTTTTTTTTTTTTTTTTTCAATACC
>standard_amp|unique-read-0228264_578
CACAGAGGTTATTGAGGACAAACTTGTCTACTCCATAGATCGGAAGAGCACACGTCTAACTCCAGTCACCGCCTCTATCGCGTATGCCGTCTTCTGCTTGAAAAAGGGGGGGGGGGGGGGGGGGGGGGGGGGGGGGGGGGGGGGGGGGGGG
>standard_amp|unique-read-0228711_581
TTCCATTCGAGTGGAAAACCTTAGCGTCAGATACAGGTGTGTGTGTGTGTGTGTGTGTCTGTGAGAGAGTCAAAGAGGAAGAAGAGGACGTTGAAACCAGCAACATGCCTTTGGGTTTGCCCGATCTGTCAACGCCGTCCATTCGGGATC
>standard_amp|unique-read-0228934_582
CGCTCTAAGTTCTGCCCCGCGAAGTTGGCCTTCGGTGAGTTAGATCGGAAGAGCACACGTCTGATCTCCAGTCACCGCCTCTATCGCGTATGCCGTCTTCTGCTTGAAAAGGGGGGGGGGGGGGGGGGGGGGGGGGGGGGGGGGGGGGGGG
>standard_amp|unique-read-0229419_583
CTTTCTCTCTCTCTCTTTCTCTCTCTCTTTCTCTCTCTCTCTCTTTCTCTTTATCTCTCTCTTTCTCTTTCTCTCTTCTCTTCTCTTTCTCTCTTCTCTTTCTCTCTTTCTCCCTCTCCCTCTCTTCTCATTCCCTTGCTCGCAGGTGTCA
>standard_amp|unique-read-0231157_587
CTTTCGGCGCCACACAAAACCAAGAAGGCCCAAGTAATAGATCGGAAGAGCACACGTCTGAATCCAGTCACCGCCTCTATCGCGTATGCCGTCTTCTGCTTGAAAAGAGGGGGGGGGGGGGGGGGGGGGGGGGGGGGGGGGGGGGGGGGGG
>standard_amp|unique-read-0231191_588
AAGGCCGGCCTCGACGGCTTGAGCAAGGCGCTCGCCGCGGAGCTCGGGCCAGATCGGAAGAGCACACGTCTGAACTCCATTCACCGCCTCTATCGCGTATGCCGTCTTCTGCTTGAAAAAGGGGGGGGGGGGGGGGGGGGGGGGGGGGGGG
>standard_amp|unique-read-0231305_589
TCTCCGCGAACGAGATCGAGGCGGCGCGTGAGGCCGAGATTGGAAGAGCACACGTCTAAACTCCAGTAACCGCCTCTATCTCGTATTCCGTGTTCTGCTTGAAAAAAGGGGGGGGGGGGGGGGGGGGGGGGGGGGGGGGGGGGGGGGGGGG
>standard_amp|unique-read-0232187_592
GCGCGCGGGCTTCGTCCTCGGCGCGGCGCCGCTCGGCGTCCTCGTAGGAGATCGGAAGAGCACACGTCTGAACACCAGTCACCGCCTCTATCGCGTATGCCGTCTTCTGCTTGAAAAAGGGGGGGGGGGGGGGGGGGGGGGGGGGGGGGGG
>standard_amp|unique-read-0232746_593
CGTTCTAAAAAAAAAAAAAAAAAAAATTAAGAACAGTATCCCCTGTCCACACTGTGGAAAATCGAAGGATATGCCCAAACAGTC
>standard_amp|unique-read-0234495_600
ACGTGTGCTCTTCCGATCTATTGGTTTGCGTTGCTAAGGAAAAAAAAAAAAAAAAAAAGGAAAAACAGTTTGCACC
>standard_amp|unique-read-0235301_601
TCTTCCGATATAAAAAAAAAAAAAAAAAAAAAATTAAGAACAGTATCCCCTGTCCACACTGTGGAAAATCGAAGGATATGCCCAAACAGTC
>standard_amp|unique-read-0235400_602
GCGCACACGTCACGCGCCGCCGAAGCGCTGGACAGGCTGGTGGAGATCGGTGAGATCGGAAGAGCACACGTCGAACTCCAGTCACCGCCTCTATCGCGTATGCCGTCTTCTGCTTGAAAAGGGGGGGGGGGGGGGGGGGGGGGGGGGGGGG
>standard_amp|unique-read-0236056_603
CGCGCGGCGTGCCGGTGCGCTCCGCCAGATATTCCGAGATCGGAAGAGCACACGCTGACTCCAGTCACCGCCTCTATCGCGTATGCCGTCTTCTGCTTGAAAAGGGGGGGGGGGGGGGGGGGGGGGGGGGGGGGGGGGGGGGGGGGGGGGG
>standard_amp|unique-read-0236905_605
GGCATACGAGATAGAGGCGGTGACTGGAGTTCAGTCGTGTGCTCTTCCGATCTCTCGCTCTCACTCTCTCTGTCTCTCCCTTTCTCTCTCTCGCTCGCTCTCTCTCTCTCTCTCTGTGTTTCTCTCTCTCTCCCTCTCTCTTTTTTTTTTT
>standard_amp|unique-read-0237345_606
ATTAAGACACATCCGATACCTATGAATGAGGTATTGTCGTGATCGGAAGAGCACACGTCTGAACCCAGTCACCGCCTCTATCGCGTATGCCGTCTTCTGCTTGAAAAGGGGGGGGGGGGGGGGGGGGGGGGGGGGGGGGGGGGGGGGGGGG
>standard_amp|unique-read-0237540_608
ATGCGCGCCTGCCGGCGATCCTCGCGACGCTGCGCGCCGACGAGATCGGAAGAGCACACGTCGAACTCCAGTCACCGCCTCTATCGCGTATGCCGTCTTCTGCTTGAAAAGGGGGGGGGGGGGGGGGGGGGGGGGGGGGGGGGGGGGGGGG
>standard_amp|unique-read-0237871_610
GAATTAAATAATAATAATAAGGAAAAAAAAGACTAAGAAATGAAGAACAAAAAAAACAAAAAAAATAACATCAAC
>standard_amp|unique-read-0238250_611
CCCCCCCCCCCCCCCCCCCCCCCCCCCCCTTTTTTCAAGCAGAAGACGGCATACGAGAGAGAGGCGGTTACTGGAGTTCATACGTGTGCTCTTCCGATCTCATCGGGTACGGTCTCTTTGCCAGGGCTCGAACAGGCACTCGCCTCATATC
>standard_amp|unique-read-0238432_612
TTCCATTCGATTGGAAAACCTTAGCGTCAGATACAGGTGTGTGTGTGTGTGTGTGTGTCTGTGAGAGAGTCAAAGAGGAAGAAGAGGACGTTGAAACCAGCAACATGCCTTTGGGTTTGCCCGATCTGTCAACGCCGTCCAGTCGGGATC
>standard_amp|unique-read-0240117_617
CCTAGATATTCCCCTTCGAGGAATGATCCAGTGTATGCCGAGATCGGAAGAGCACACGTCTGACTCCAGTCACCGCCTCTATCGCGTATGCCGTCTTCTGCTTGAAAAGGGGGGGGGGGGGGGGGGGGGGGGGGGGGGGGGGGGGGGGGGG
>standard_amp|unique-read-0240869_619
GTATGATTTTTTTTTAAAAAAAAAAAAGAAAGAAAAGAAAAGAAAAAGAAAAGAAATAGGTGATAAGAAGAAAAATTGATAATACTTCAACAGAAAGCCAGCAAGCGCCTGCGATTGTATCTCCGCCTGAATCTGTTGGACAAATAAATCC
>standard_amp|unique-read-0241449_620
CGCGGCGGTACGACGCTGGTGGCCGAGTCGATCCAGGAGGCCATCGCCTTGATCGGAAGAGCACACGTCTGAATCCAGTCACCGCCTCTATCGCGTATGCCGTCTTCTGCTTGAAAAGGGGGGGGGGGGGGGGGGGGGGGGGGGGGGGGGG
>standard_amp|unique-read-0243621_625
GTGTTTTTTTCTTTTTGCTATCTAGACTACTGATCGGAAGAGCACACGTCGAACTCCAGTCACCGCCTCTATCGCGTATGCCGTCTTCTGCTTGAA
>standard_amp|unique-read-0244881_628
ACACCCAACATCCATCACGTGACGATCGACGACTTTCGCGCCTTCCTGGCCGAAGATCGGAAGAGCACACGTCTACTCCAGTCACCGCCTCTATCGCGTATGCCGTCTTCTGCTTGAAAAGAGGGGGGGGGGGGGGGGGGGGGGGGGGGGG
>standard_amp|unique-read-0246300_630
TGCTTGTTTGTTTGTGTGTATGCTTGCTTGGTTGTTCGTTTGTTTGTTTGTTGTGGCATTGTTGGAGTCGGTGGATCGGCGTCTTTTGGTTTTCGCACGAAGACACAGTGCCGAAGAGCTGGCAGCTGCAGGCAGACAGCCGACCGTGACA
>standard_amp|unique-read-0246668_631
TTGTGTGTTTCTTTGTCTCTGATTTTCTTTTTCTTCTTTCTTTTTTTCTTTCCTTCTTGTTTGTCCAAAACAAAGAGCGAAAAAAGGAATAGCTGAATAGAACTGAATGGATGAAGCACATTGATCGAGAAG
>standard_amp|unique-read-0248219_634
ATGGTTAGTGGGATTAAGGGACGGAAGGGACTTAAGGGACGGAAGGGACGGAAGGGACTTAAGGGACGGAAGTGGCTGGCTTAGGAGCGGGTGCCGAAGGTGGTTTCGTAGGCGCGGCCGGTGTCGTCGGGCTCGTGGTTGTAGCCGCGTT
>standard_amp|unique-read-0248791_637
CCCCCGAGGTCAAAGGCCAGGCCGTCGGCGGTGAAACTGAGATCGGAAGAGCACACGTCTGCACTCCAGTCACCGCCTCATCTCCTATGCCGTCTTCTGCTTGAAAAGGGGGGGGGGGGGGGGGGGGGGGGGGGGGGGGGGGGGGGGGGGG
>standard_amp|unique-read-0249816_639
TGGCCCAGCACGCCCTCCAGGCGGTCGATGATGGCGTTGAGTTCGGTGCAGATCAGAAGAGCACACGTCTGAACCCAGTCACCGCCTCTATCGCGTATGCCGTCTTCTGCTTGAAAAGAGGGGGGGGGGGGGGGGGGGGGGGGGGGGGGGG
>standard_amp|unique-read-0251979_641
GAGTTCAGACGTGTTCTCGTCCGATCTCACACACACACACACACACACACTCACATAGTGGCTGGCTTGAAACACGGTGGCACTCACAAGCCGCTGCAG
>standard_amp|unique-read-0253540_647
ACCAAACAAACCAAACAAACCAACAAAACAAATCAAACACCCAACCAACCAAACAACCAACCTAACCAACCAACAAACAAAAAACCAACCAACCAACAAACAAAAACCAACCAACCAAACACAAACACCCAACCAACCAAAC
>standard_amp|unique-read-0253554_648
GGCCGCGAAGGTGCGGTCATCTTCGGCGTTCATCAGCGGGCGCAGCGCGGAGATCGGAAGAGCACACGTCTGAACCCAGTCACCGCCTCTATCGCGTATGCCGTCTTCTGCTTGAAAAGAGGGGGGGGGGGGGGGGGGGGGGGGGGGGGGG
>standard_amp|unique-read-0254506_649
CCCCCCCCCCCCCCCCCCCCCCCCCCCCCTTTTTTCTAGCAGAAGACGGCATACGAGATAGAGGCGGTGACTGGAGTAGACGTGTGCTCTTCCGATCTTACTGGAGAAACCTGTACACCAGTAACTCTCTGAATGCTTGTATATGTTTCAA
>standard_amp|unique-read-0255193_651
TGAGAAATTTTCTTTTTTGTCCAGGCTAAACGGAGAGGGAGAGGGCAAGAGATCGGAAGAGCACACGTCGAACTCCAGTCACCGCCTCTATCGCGTATGCCGTCTTCTGCTTGAAAAAGGGGGGGGGGGGGGGGGGGGGGGGGGGGGGGGG
>standard_amp|unique-read-0256661_655
CGGCAAAGAATCGGATCATCTCGTGACGCACCATCGGAAGATCGGAAGAGCACACGTCTGAATGCCAGTCACCGCCTCTATCGCGTATGCCGTCTTCTGCTTGAAAAGCGGGGGGGGGGGGGGGGGGGGGGGGGGGGGGGGGGGGGGGGGG
>standard_amp|unique-read-0257072_656
AGATATATAAAGATTTGAAGTAAATTAAAATGTTTTATTTAATTAATAATAAAAGATTTAATATAAAATTATAATTTTACTTAATAATAATAATAATAATAAAATAATAATTAATAAATAGGTTAAAATGTTATAAGATCGGAAGAGCACA
>standard_amp|unique-read-0257167_657
GGGCCGCATCACCGCCGCGGCCAGTACGGCCACGGGTATCCCGGCGGGAGATCGGAAGAGCACACGTCAGAACTCCAGTCACCGCCTCTATCGCGTATGCCGTCTTCTGCTTGAAAAGAGGGGGGGGGGGGGGGGGGGGGGGGGGGGGGGG
>standard_amp|unique-read-0257759_658
ATAAAATAAAAAATAAAAATAAAAAAAATAAAAGAAAAAGAAAAATAAAAACAAAAAAACAAAACAAAAAGAAAAAAACAAAACAAAAAAAAGAAAAGAAAAAAAAGAAAAAAGAAAAAAAAAAACAAAAAAAAAGAAAAAAAAAAAAAAA
>standard_amp|unique-read-0258411_659
TTTTTCAAGCAGATGCCGGCATACGCGATAGAGGCGGTGACTGGAGTCAGACGTGTGCTCTTCCGATCTCCCGTACCCAGACCCAGACCCAGACCCAGACCCAGACCCGTTGCTTACTGACATTCGAA
>standard_amp|unique-read-0259320_660
CCCTAACCCTAACCCTAACCCTTCCTGCATCCTAATGCCTAAGCCTAATACCTAACCCTAATCCTAACCCTTACCCTAACCTGCCTGTATCTTAATCCTAAACCTAATACCCAACCCTAACATTTACCCTTACCCTGCCTGCATCCTAAT
>standard_amp|unique-read-0260271_661
CTTATAGATGCCGCAGCCGATCCAGATGTCGTCGACCCGTTCGATATAAGATCGGAAGAGCACACGTCTAACTCCAGTCACCGCCTCTATCGCGTATGCCGTCTTCTGCTTGAAAAAGGGGGGGGGGGGGGGGGGGGGGGGGGGGGGGGGG
>standard_amp|unique-read-0261218_662
ACAGAAACACAGAGACACACGCGCACACACAGGCACACAGACATGCATGCACATAGACAGACAGACAGACAGACACACAACACACACAGACATACACACCCACCCACCACGCCCTGGCGCACGATGGGCGAGATCGGAAGAGCACACGTCT
>standard_amp|unique-read-0261276_663
TTCCATTCGAGTGGAAAACCTTAGCGTCAGATACAGGTGTGTGTGTGTGTGCGTGTGTCTGTGAGAGAGTCAAAGAGGAAGAAGAGGACGTTGAAACCAGCAACATGCCTTTGGGTTTGCCCGATCTGTCAACGCCGTCCATTCGGGATCG
>standard_amp|unique-read-0261319_664
GCATACGAGATAGAGGCGGTGACTGGAATTCAGACGTGTGCTCTTCCGATCTCTGTTTTTGACATTTTACTATTTATATTATATAAAATATTATATTTTTAAATATATATTTTATATAATATTATTTCTATTGTTTGTTTTATTGTTGTGA
>standard_amp|unique-read-0261631_665
GATGCGGTACTCGGCGAACCACGGCTTCAGGCTGCGGAGATCGGAAGAGCAAGATCGGAAGAGCACACGTCTGACTCCAGTCACCGCCTCTATCTCGTATGCCGTCTGCTGCTTGAAAAGGGGGGGGGGGGGGGGGGGGGGGGGGGGGGGG
>standard_amp|unique-read-0261822_666
AATGAAAACTGTGATAATTTTTTTCCTTTTTTTTTTCTTTTTTTTTTCAGAAATTGAATTGAACAGATTAAAGATCCAGTTGAAGAAAGTTTTCGATTTTCCGTGTAAAATACTGAAGTGTAACTATCTATGTATATATATTTATATCGCT
>standard_amp|unique-read-0261947_667
TTAGGGATCTTGTCAAAGTCCCATTCAAAGCTAACCTGAACGCTTGCTAGATCGGAAGAGCACACGTCTAACTCCAGTCACCGCCTCTATCGCGTATGCCGTCTTCTGCTTGAAAAACGGGGGGGGGGGGGGGGGGGGGGGGGGGGGGGGG
>standard_amp|unique-read-0262468_668
TTAGCTTGCGTTAATTAGATTTCGGAAAACCATTAAACAAAAATTATTTAACATTAAAACATTTAACCAATTATTTATTTATTTATATTTTTTATTTTTTATCAAGTATATAAGTATATTAAAACATACTTGTATCGGCAGCATCATCATC
>standard_amp|unique-read-0263268_670
GTGGCCCCGATGGCCGTGGCAACCCCATCCTGGCCATTCACGACGTCGGTAGATCGGAAGAGCACACGTCTGACTCAGTCACCGCCTCTATCGCGTATGCCGTCTTCTGCTTGAAAAGGGGGGGGGGGGGGGGGGGGGGGGGGGGGGGGGG
>standard_amp|unique-read-0263272_671
TTCCATTCCATTTCCTTCGAGACCATTTCATTCCATTGGAGTCCATTCCATTCCCTTCCAGTCTAGTCCATTCCTTTCCATTCCATTCGAGATCGGAAGAGCACACGTCTGATCTCCAGTCACCGCCTCTATCTCGTATGCCGTCTTCTGC
>standard_amp|unique-read-0263347_672
GTCGACCCTCACCACCTCGCTCGACGACCTGGTGAAGCGAGATCGGAAGAGCACACGTCGAACTCCAGTCACCGCCTCTATCGCGTATGCCGTCTTCTGCTTGAAAAGGGGGGGGGGGGGGGGGGGGGGGGGGGGGGGGGGGGGGGGGGGG
>standard_amp|unique-read-0263599_676
CTGGACGCTCGCCTGGCTGGAGGCGAACGCGGCCGACCTCAAGGGCCAGGTGAGATCGGAAGAGCACACGTCTGACTCCAGTCACCGCCTCTATCGCGTATGCCGTCTTCTGCTTGAAAAGGGGGGGGGGGGGGGGGGGGGGGGGGGGGGG
>standard_amp|unique-read-0264015_677
CAGCATGCAGTGATTCCCTCTTCCCTGAGACACACACACACACACACGCACACGCACGACCTTTATGACCCCTTAACCGAGCCTTTCTTTTGATTGTGTGTTTTTCGTTTTTCTAGCTTGATATCAGCAGATCGGAAGAGCACACGTCTGA
>standard_amp|unique-read-0265756_680
TCGGAGCTCGCCGACGACGGCGGCCACGGAGCGGAACAAAGATCGGAAGAGCACACGTCTGAATCCAGTCACCGCCTCTATCGCGTATGCCGTCTTCTGCTTGAAAAGGGGGGGGGGGGGGGGGGGGGGGGGGGGGGGGGGGGGGGGGGGG
>standard_amp|unique-read-0267772_686
TATTGAAATTTGACCCTTTTAAAATTTTTCATTAATTAAATTTTTTCATTTTTTTTTCAAATTTTTTTTTTTTTTTTTTTTTTAAAAGCC
>standard_amp|unique-read-0268196_688
TTTTTTATTAAAAAATTCTATTTGAAAAGAAAAGGTCCAATAGGAGAGAGATCGGAAGAGCACACGTCTGACTCCAGTCACCGCCTCTATCTCGTATGCCGTCTTCTGCTTGTAAATGGGGGGGGGGGGGGGGGGGGGGGGGGGGGGGGGG
>standard_amp|unique-read-0268894_689
CCCCCCCCCCCCCCCCCCCCCCCCCCCCCTTTTTTCAAGCAGAAGACGGCATACGCGATAGAGGCGGTGACTGGAGTTCAACGTGTGCTCTTCCGATCTCGCAAGGCGCTGTCTATGGCTGTCGATCGCGACCAGGTCACCGAGATCGGAA
>standard_amp|unique-read-0269866_692
TATTGAAATTTGACCCTTTTAAAATTTTTCATTAATTAAATTTTTTCATTTTTTTTTCAAATTTTTTTTTTTTTTTTTTTTTTCAA
>standard_amp|unique-read-0270181_693
TCGGCACACGCGGCGACTGGGTCACTATCACTGATCAGATCGGAAGAGCACACGTCTGACTCCAGTCACCGCCTCTATCGCGTATGCCGTCTTCTGCTTGAAAAAGGGGGGGGGGGGGGGGGGGGGGGGGGGGGGGGGGGGGGGGGGGGGG
>standard_amp|unique-read-0271034_694
TTGTACGCCGCCAGCAGGGCGAGCAGCAGGGCGACGGCGAACACCAGATCGGAAGAGCACACGTCTGACCAGTCACCGCCTCTATCGCGTATGCCGTCTTCTGCTTGAAAAGAGGGGGGGGGGGGGGGGGGGGGGGGGGGGGGGGGGGGGG
>standard_amp|unique-read-0271368_696
AATGAAAACTGTGATAATTTTTTTCCTTTTTTTTTTCTTTTTTTTTTCAGAAATTGAATTGAACAGATAAAAGATCCAGTTGAAGAAAGTTTTCGATTTTCCGTGTAAAATACTGAAGTGTAACTATCTATGTATATAAATTTATATCGCT
>standard_amp|unique-read-0273547_701
TTCTATACCAGTAAATTCCGTTCCTGCATCGTGAAAGATCGGAAGAGCACACGTCTGACTCCAGTCACCGCCTCTATCGCGTATGCCGTCTTCTGCTTGAAAAGAGGGGGGGGGGGGGGGGGGGGGGGGGGGGGGGGGGGGGGGGGGGGGG
>standard_amp|unique-read-0274175_703
CCCCGGCACCGGGACGACCACCGAGGGCACGGCCAGGTCGAACGGGGCGAAGATCGGAAGAACACACGTTTGAACTCCAGTCACCGCCTCTATCGCGTATGCCGTCTTCTGCTTGAAAAAGGGGGGGGGGGGGGGGGGGGGGGGGGGGGGG
>standard_amp|unique-read-0275957_707
CACCCAAACATATTTGTAAAAAAAAAGAGCAAAATAATTAAGTCACCAACCCTCAAGAAGAGAGCCTAAGAAAATGGAAATCCAAATAATAATAATAAAAATAATAAAAAAAACGTTGTGAAAACAAACAGTATCACAAT
>standard_amp|unique-read-0276089_708
CCCCCGATCGCGATCCAAGTGCTTGTGTTCGGAGTAACAACAGATCGGAAGAGCACACGTCTGACTCCAGTCACCGCCTCTATCGCGTATGCCGTCTTCTGCTTGAAAAAGGGGGGGGGGGGGGGGGGGGGGGGGGGGGGGGGGGGGGGGG
>standard_amp|unique-read-0276742_709
AAATATTTTTTAAATTTGTATTTTTTTTTTGCCGTATTTAATTTTAAGTTTGGTGTATTTGAAGGGGCATTATTGGGCT
>standard_amp|unique-read-0276804_710
CGAGCCACGGTCCAGTCGAGCCCATCGAGGGCGACGACCGAGGAGGAGATCGGAAGAGCACACGTCTGAGCTCCAGTCACCGCCTCTATCGCGTATGCCGTCTTCTGCTTGAAAAAGGGGGGGGGGGGGGGGGGGGGGGGGGGGGGGGGGG
>standard_amp|unique-read-0277225_711
ACCAAACAAACCAAACAAACCAACAAAACAAATCAAACACCCAACCAACCAACCAACCAACCTAACCAACCCACAAACAAAAAACCAACCAACCAACAAACAAAAACCAACCAACCAAACACAAACACCCAACCAACCAAAC
>standard_amp|unique-read-0277566_714
CACACACACACCACACCACCACCACCATCACCACAACAGCAACCACCACTACCACCACAGCACACACACACACACACACAAGCAAGATCG
>standard_amp|unique-read-0279065_717
TTGGGTAAGGGTTAGGTTTAGGGTTAGGTATTAGGCTTAGGCATTAGGATGCAGGAAGGGTTAGGGTTAGGGTTAGGG
>standard_amp|unique-read-0279272_718
GTTTGAACATGTAATAAAAAATTCCTTTTCTTTTTATTATTTAAATTTTTTTTTTAATTTAAAAAAAATTTTGTTTTTGGACTAGAATGATGACGACATACTTCCTATTCCAATGCCTTCTATGAACAACATTATTATGCTATCACTGAAA
>standard_amp|unique-read-0279401_719
GCTGAAATCAAGGTACTTGCACCAGTAGTCATTCTTAGATCGGAAGAGCACACGTCTGACTCCAGTCACCGCCTCTATCGCGTATGCCGTCTTCTGCTTGAAAAAGGGGGGGGGGGGGGGGGGGGGGGGGGGGGGGGGGGGGGGGGGGGGG
>standard_amp|unique-read-0279638_720
AAACTATATACAAAAAAGAAACACAAAATATAAAAAAATAAAACAAAAATAAAACAACAAAAAAATTAATAACTCCA
>standard_amp|unique-read-0279733_721
AATAAAACAAAAAATAAAAATAAAAAAAATAAAATAAAAATAAAAATAAAAATAAAAAAATAAAAGAAAAACAAAAAAATAAAACAAAAAAAAGAAAAGAAAAAAAATAAAAAATAAAAAAAAAAAGAAAAAAAAAGAAAAAAAAAAAAAA
>standard_amp|unique-read-0280520_723
TATTTGATTCGACCATCGTCTAGTAGTTCCTGAGATCGGAAGAGCACACGACTGAACTCAGTCACCGCCTCTATCGCGTATGCCGTCTTCTGCTTGAAAAGAGGGGGGGGGGGGGGGGGGGGGGGGGGGGGGGGGGGGGGGGGGGGGGGGG
>standard_amp|unique-read-0281044_724
AGCGATATAAATATATATACATAGATAGTTACACTTCAGTATTTTACACGGAAAATCGAAAACTTTCTTCAACTGGATCTTTTATCTGTTCAATTCAATTTCTGAAAAAAAAAAGAAAAAAAAAGGAAAAAAATTATC
>standard_amp|unique-read-0281532_725
TCGATCTGCGCTTCGATCGCATCCCACTTGTCGTTAGATCGGAAGAGCACACGTCTGACTCCAGTCACCGCCTCTATCGCGTATGCCGTCTTCTGCTTGAAAAGAGGGGGGGGGGGGGGGGGGGGGGGGGGGGGGGGGGGGGGGGGGGGGG
>standard_amp|unique-read-0281972_726
AACTAACAGACAAAATCATTCTAACAAACAAACACAAACAAACCAACAAACACAACAAAAAAAAAATCTAGAAAAAAAGTAAAAAAAGAAAAGAAAAGAAAAAAAGCAAGAGTATTCTGCAAAGGATAGCGGCAAAAAA
>standard_amp|unique-read-0282540_729
CTTTGCGAACGCGGCTTTTGCCTCGGTCACAGCAGGCATGCAGATCGGAAGAGCACACGTCTGACTCCAGTCACCGCCTCTATCGCGTATGCCGTCTTCTGCTTGAAAAGGGGGGGGGGGGGGGGGGGGGGGGGGGGGGGGGGGGGGGGGG
>standard_amp|unique-read-0282713_730
ATATATATAAATATATATATATATACACATATATATCCCTTATTTCATTGATGTTTGTGTCCAGTTGTCTCTCTCTATCATTATCTATTCTGATCTCTATACTCGACTGGTTAGCTAGGTACTTAATCACCCCAATTTTCTCATACATTTC
>standard_amp|unique-read-0285314_733
GTCGTGTGCTCTTCCGATCTAGGGTGTTAGGGTGTGTTAGGGTGTTAGGGTATTAGGGTGTTAGGGTGTTAGGGTGTTAGGGTGTTA
>standard_amp|unique-read-0285939_735
GGTGGCCCTGATCGGGGCGGGCGCCATAGATCGGAAGAGCACACGTCTGAACTCAGTCACCGCCTCTATCGCGTATGCCGTCTTCTGCTTGAAAAGGGGGGGGGGGGGGGGGGGGGGGGGGGGGGGGGGGGGGGGGGGGGGGGGGGGGGGG
>standard_amp|unique-read-0286120_736
GAATCTAAATATCCAGTTAATCCAAAAATAGAAGATGCTTTCAATGAAGGTTTCTTTGAAAAGTTAGAAAAAGAAGAACAAAGAAAAAAATTAATTCAAGCAGAAAAAGAACGTCTATTAAAAGATGACTATATTTATGAAGAAATTAAAA
>standard_amp|unique-read-0290126_744
ACTACGAAACAGACAAGAACGGTAACCGACGAAACATACCCGCGAGATCGGAAGAGCACACGTCTGATCCAGTCACCGCCTATCGCGTATGCCGTCTTCTGCTTGAAAAACGGGGGGGGGGGGGGGGGGGGGGGGGGGGGGGGGGGGGGGG
>standard_amp|unique-read-0290441_745
GAAGCCGCTCGCGCCGACCGTCACGGACGAAGCGGTACTCGCGGAGATCGGAAGAGCACACGTCTGACTCCAGTCACCGCCTCTATCGCGTATGCCGTCTTCTGCTTGAAAAGGGGGGGGGGGGGGGGGGGGGGGGGGGGGGGGGGGGGGG
>standard_amp|unique-read-0290719_746
ACCAAACAAACCAAACAAACCAACAAAACAAATCAAACACCCAACCAACCAACCAACCAACCTAACCAACCAACAAACAAAAAACCAACCAACCAACAAACAAAAACCGACCAACCAAACACAAACACCCAACCAACCAAAC
>standard_amp|unique-read-0290994_747
TTAAAAAAAAAAGGCTTCAAAATTGAAAAAAAGCTGAATTGTAAAAAAATCACAAATATTTTTTCGGTCAATTTTTTT
>standard_amp|unique-read-0291465_748
CTCTGCTCGCTGTTGAAGCTCGCCATCGCTGGTATGGACGGTTGTAGCTGACGGCAAGACCGCTGCGCCCATGCAAAAATTCAGCAAAGGTGAAAGAGAAAAAACCCGCCCTATAGCCCAGCCGGGCCGGGCCGGGCCGGGCCGGACTCTT
>standard_amp|unique-read-0291592_749
GAAGGAATGGTTGCAGTGGGTGGCAACGTGCCTGAGATTGTCAACATCGGAAGAGCACACGTCTGAACACCAGTCAGCGCCTCTATCTCGTGTGCCGTCTTCTGCTTGAAAAAGGGGGGGGGGGGGGGGGGGGGGGGGGGGGGGGGGGGGG
>standard_amp|unique-read-0291909_751
GCAGAGGTGCCGATCGTGACCAGGATAATCATGCCGCCCGAGATGCAACATAGATCGGAAGAGCACACGTCTGACTCCAGTCACCGCCTCTATCTCGTATGCCGTCTGCTGCTTGAAAAAAGGGGGGGGGGGGGGGGGGGGGGGGGGGGGG
>standard_amp|unique-read-0292316_752
TTCATGTTCATGTTCATGGTAGCTCCACATTTAGGGCTTGTTCAGCTTCAACAGATCTGACGAGCACACGTCTGAACTCAGTCACCGCCTCTATCTCGTATGCCTTATTCTGCTTGAAAAGAGGGGGGGGGGGGGGGGGGGGGGGGGGGGG
>standard_amp|unique-read-0292424_753
TATTAGGATGCAGGCAGGGTAAGGGTAAATGTTAGGGTTGGGTATTAGGTTTAGGATTAAGATACAGGCAGGTTAGGGTAAGGGTTAGGATTAGGGTTAGGTATTAGGCTTAGGTATTAGGATGCAGGAAGGGTTAGGGTTAGGGTTAGGG
>standard_amp|unique-read-0292551_754
TCGCGGCCGTGACCGGGCAGCGATCCAGGTTTTCCAGATCGGAAGAGCACACGTCTGAATCCAGTCACCGCCTCTATCGCGTATGCCGTCTTCTGCTTGAAAAGGGGGGGGGGGGGGGGGGGGGGGGGGGGGGGGGGGGGGGGGGGGGGGG
>standard_amp|unique-read-0295351_759
CCGATCTTATGGTTTCCACCAATTTTGACAATAATTATATTGAGCCAAACCTGAAGGAATTGATTCATGATTTTCAACCGAAGGATTTAATATTAAATTTTGCTGTGCTTATAAAAAAAAAGCACAGAAAAAAAATACACTACAATTAATT
>standard_amp|unique-read-0295688_760
GCTCGCCGCGCTGCGTGCGCTCGGGCTGCCGCGGATCAGATCAGAAGAGCACACGTCTCAACTCCAGTCACCGCCACTATCGCGTATGCCGTCTTCTGCTTGAAAAAGGGGGGGGGGGGGGGGGGGGGGGGGGGGGGGGGGGGGGGGGGGG
>standard_amp|unique-read-0296383_761
TGGTGTTCAGACGTGTGCTCTTCCGATCTTGTCTGTCTCTCTCTCTCTCTCTCTCTCTCTCTCTCTCTCTCTCTCTCTCTCTCTCT
>standard_amp|unique-read-0296467_762
AATTTAAAATAAAAAAAAAAAATTAAATTTTTTTTTCTTTTTTTTTTTTTTTTTTATTATTATTTTTAAAAAAATTAAAATTAAA
>standard_amp|unique-read-0298752_770
GACTGGAGATCGGAAGAGCACACGTCTGACTCCAGTCACCGCCTCTATCGCGTATGCCGTCTTCTGCTTGAAAAGGGGGGGGGGGGGGGGGGGGGGGGGGGGGGGGGGGGGGGGGGGGGGGGGGGGGGGGGGGGGGGGGGGGGGGGGGGGG
>standard_amp|unique-read-0300267_772
CGCCCCAGCCTCTTAACTCGGCAAGCATTTGTATTCCGTTGCTAAGATCGGAAGAGCACACGTCTGACTCCAGTCACCGCCTCTATCGCGTATGCCGTCTTCTGCTTGAAAATAGGGGGGGGGGGGGGGGGGGGGGGGGGGGGGGGGGGGG
>standard_amp|unique-read-0300371_774
TCCGCGCGCGCCACGGCCATGGCGTGCTGGCGCGAGGAAGTAGATCGGAAGAGCACACGTCTGAACCAGTCACCGCCTCTATCGCGTATGCCGTCTTCTGCTTGAAAAACGGGGGGGGGGGGGGGGGGGGGGGGGGGGGGGGGGGGGGGGG
>standard_amp|unique-read-0300481_775
TTACCTGTTCACAAAGTCTACATACTAATACAGATCATAGAATCACTGCAACACAAAATGGATATGAGCATATCAAGTACTCAACAAAATTATGTATGGGTCCCACACTAACTCTCCTTTTGTATATGTGTAGGCATTTATTTGCACTATT
>standard_amp|unique-read-0301441_778
GGATTTATTTGTCCAACAGATTCAGGCGGAGATACAATCGCAGGCGCTTGCTGGCTTTCTGTTGAAGTATTATCAATTTTTCTTCTTATCACCAATTTCTTTTCTTTTTCTTTTCTTTTCTTTCTTTTTTTTTTTTTTTAAAAAAAAATCA
>standard_amp|unique-read-0301551_779
TAATTAACCAACCACCACCACACCGATAAATTTAACCTAGCAGTATAGAATTAACGGTGTACGGTGGTGGTTAAAATAAAAAAAAAAAAAATATGAAAACATTAAAAATTAAAACAAAAAATG
>standard_amp|unique-read-0302861_782
GTGTTAGGGTGTTAGGGTGTTAGGGTGTTAGGGTGTTAGGGTACTAGGGTGTTAGGGTGTTAGGGTGTTAGGGTGTTA
>standard_amp|unique-read-0303120_783
AAGCTACGCCGTCCGCAAGCCCACCCGCTTAACCTTCGGGGAGATCGGAAGAGCACACGTCTGACTCCAGTCACCGCCTCTATCGCGTATGCCGTCTTCTGCTTGAAAAAGGGGGGGGGGGGGGGGGGGGGGGGGGGGGGGGGGGGGGGGG
>standard_amp|unique-read-0303586_784
TTATGGTGTGTTAGGGTGTTAGGGTGTTAGGTTGTTAGGGTGTTAGGGTGTTAGGGTTCTAGGGTGTTAGGGTGTTAGGGTGTTAGGGTGTTA
>standard_amp|unique-read-0304667_785
ATTACGGCGATCGTGCCCGCCCGGCCGTCGAGTCCGCCCTGAAGATCGGAAGAGCACACGTCTGAACTCCAGGCACCGCCTCTATCGCGTATGCCGTCTTCTGCTTGAAAAAGGGGGGGGGGGGGGGGGGGGGGGGGGGGGGGGGGGGGGG
>standard_amp|unique-read-0305292_786
TTTTCCTTCTTCTTCCGTATTTATTTATTTATTTATTTATTTATTTTTTCTTTTTATAAAGATCGGAAGAGCACACGTCTAACTCCAGTCACCGCCTCTATCTGGTATGCCGTCTTCTGCTTGAAAAA
>standard_amp|unique-read-0306736_790
AAACTATATACAAAAAAGAAACACAAAATATAAAAAAATAAAACAAAAATAAAACAACAAAAAAAATAAAAACTCCATACA
>standard_amp|unique-read-0306896_791
CCAGTTCTCTCAGGGCATGTTCGGCATCGCGGAGGGCGTGCGCGGCTCGCAAGATCGGAAGAGCACACGTCTGACTCCAGTCACCGCCTCTATCGCGTATGCCGTCTTCTGCTTGAAAAAAGGGGGGGGGGGGGGGGGGGGGGGGGGGGGG
>standard_amp|unique-read-0307122_792
GTCCCGATAAATCCACTTTGTCGCCCGGTTCAACCCAGGCGTATCAAGTAAGATCGGAAGAGCACACGTCTGACTCCAGTCACCGCCTCTATCGCGTATGCCGTCTTCTGCTTGAAAAACGGGGGGGGGGGGGGGGGGGGGGGGGGGGGGG
>standard_amp|unique-read-0307519_794
TTCGTTCCCTGCATGGCCACCGCGACCTCGCCGATCCTCTCCACGGTTGACAGATCGGAAGAGCACACGTCTAACTCCAGTCACCGCCTCTATCGCGTATGCCGTCTTCTGCTTGAAAAAAGGGGGGGGGGGGGGGGGGGGGGGGGGGGGG
>standard_amp|unique-read-0307628_795
CGTGGCGCCGCCTTGCGCGATCGGGCTGGCCGCCAAGATCGGAAGAGCACACGTCTGACTCCAGTCACCGCCTCTATCGCGTATGCCGTCTTCTGCTTGAAAAGGGGGGGGGGGGGGGGGGGGGGGGGGGGGGGGGGGGGGGGGGGGGGGG
>standard_amp|unique-read-0307861_797
CCTTCTCCAGCGCGCGGGCCGTCTCGAAGTCGAGCGGACTGAGATCGGAAGAGCACACGTCTGAATCCAGTCACCGCCTCTATCGCGTATGCCGTCTTCTGCTTGAAAAGGGGGGGGGGGGGGGGGGGGGGGGGGGGGGGGGGGGGGGGGG
>standard_amp|unique-read-0309249_798
TTTTCAAGCAGAAGACGGCATACGCGATAGAGGCGGTGACTGGAGTTCTGACGTGTGCTCTTCCGATCTTCCAGTGAAATCTAAAGGACATACACACATACACACACATACACACACGCATAGCGCATGTGCGCACCCGTATCTCTCTCTT
>standard_amp|unique-read-0309641_799
GCATACGAGATAGAGGCGGTGACTGGAGTTCAGACGTTTGCTCTTCCGATCTCTCGCTCTCACTCTCTCTGTCTCTCCCTTTCTCTCTCTCGCTCGCTCTCTCTCTCTCTCTCTGTGTTTCTCTCTCTCTCCCTCTCTCTTTTTTTTTTTT
>standard_amp|unique-read-0309645_800
TCAAACAGATCGCGGATCGCGGAAGCGGTCGCATCGGACAGGATAAAATCTAGATCGGAAGGGCACACGTCTGAACTCAAGTCACCGCCTCTATCGCGTATGCCGTCTTCTGCTTGAAAAGAGGGGGGGGGGGGGGGGGGGGGGGGGGGGG
>standard_amp|unique-read-0310991_802
GGGTTCAAGATCTCGGGCCGCTTCTACAGTTTCGACGGTGAGATCGGAAGAGCACACGTCTGACTCCAGTCACCGCCTCTATCGCGTATGCCGTCTTCTGCTTGAAAAGGGGGGGGGGGGGGGGGGGGGGGGGGGGGGGGGGGGGGGGGGG
>standard_amp|unique-read-0311339_803
CCCCCCCCCCCCCCCCCCCCCCCCCCCCCTTTTTCAAGCAGAAGACGGCATACGCGATAGAGGCGGTGACTGGAGTTCGACGTGTGCTCTTCCGATCTGAAAAAAGAGATTTCCATCCAGTTGTTCCCGCAGCGCTGGCTGCCGCAAGCGG
>standard_amp|unique-read-0312154_804
TTTAATTTTAATTTTTTTAAAAATAATAATAAAAAAAAAAAAAAAAAAAGAAAAAAAAAAATTTAATTTTTTTTTTTTATTTTAAATT
>standard_amp|unique-read-0313497_807
GCTACGGCGACCTGCCCGACGGCACGCTGTCGAGCGACCTCGTGCTGTGAGATCGGAAGAGCACACGGCTGAACTCCAGTCACCGCCTCTATCTCGTATGCCCTCTTCTGCTTGAAAAGGGGGGGGGGGGGGGGGGGGGGGGGGGGGGGGG
>standard_amp|unique-read-0315109_813
CAAGGCCGGTGATCCGGCGACGGCTTCTTTCACAGGTCATGCTAGATCGGAAGAGCACACGTCGAACTCCGTCACCGCCTCTATCGCGTATGCCGTCTTCTGCTTGAAAAGAGGGGGGGGGGGGGGGGGGGGGGGGGGGGGGGGGGGGGGG
>standard_amp|unique-read-0315883_816
TCAGACGTGTGCTCTTCCGATCTCCCTATCTAACTATCTCTTTGCATCTCCACTTCTTTTCTGTGAAGGCCTCTGTACACAGACATAATAAACCTTTTGCTCCTGTTAATCTGTTGTCAGTTTAATTTGCAGATCCTGGGTACAGAACAT
>standard_amp|unique-read-0316940_821
GCATACGAGATAGAGGCGGTGACTGGAGTTCAGACGTGAGCTCTTCCGATCTAGGGTGTTAGGGTGTGTTAGGGTGTTAGGGTGTTAGGTTGTTAGGGTGTTAGGGTGTTAGGGTATTAGGGTGTTAGGGTGTTAGGGTGTTAGGGTGTTA
>standard_amp|unique-read-0318267_826
GGAAATGCTGGACGGGGCGGTGCTGTATGTCGGAGACGCAGGGATCAGATCGGAAGAGCACACGTCTGAACACCAGTCACCGCCTCTATCGCGTATGCCGTCTTCTGCTTGAAAATGGGGGGGGGGGGGGGGGGGGGGGGGGGGGGGGGGG
>standard_amp|unique-read-0318319_827
GGCCCTGCCCGGCCGGCACGGCCCGTCCGGGCGCGAGAGATCGGAAGAGCACACGTCTAACTCCAGTCACCGCCTCTATCGCGTATGCCGTCTTCTGCTTGAAAAGAGGGGGGGGGGGGGGGGGGGGGGGGGGGGGGGGGGGGGGGGGGGG
>standard_amp|unique-read-0319851_829
TATTGAAATTTGACCCTTTTAAAATTTTTCATTAATTAAATTTTTTCATTTTTTTTTCAAATTTTTTTTTTTTTTTTTTTTTCAATACCACT
>standard_amp|unique-read-0320065_831
AATTTAAAATAAAAAAAAAAAATTAAATTTTTTTTTTTCTTTTTTTTTTTTTTTTTTTATTATTTTTTTTAAAAAAAT
>standard_amp|unique-read-0320759_833
AATAAAATAAAAAATAAAAAGAAAAAAAATAAAATAAAAATAAAAAGAAAAACAAAAAAATAAAACAAAAATAAAAAAAGAAAACAAAAAAAATAAAATAAAAAAAAGGAAAAAGAAAAAAAAAAATAAAAAAAAAGAAAAAAAAAAAAAA
>standard_amp|unique-read-0321506_835
CCGCTCCTCGCTTACTGCCGAGCGTTCGCCGAAGGCGGGCGTAAAGATCGGAAGAGCACACGTCTGAATCCAGTCACCGCCTCTATCGCGTATGCCGTCTTCTGCTTGAAAAAGGGGGGGGGGGGGGGGGGGGGGGGGGGGGGGGGGGGGG
>standard_amp|unique-read-0322102_836
GTAGGCTATCTCTCCTGTTCTTTTTAAAACATTTACATTAAATTTCCTTATAAGGAAATAAAAAGAAGTAGGGTGAGGGAGTAGGAGAGAAGGGGGGGTTCAGAGCCTGGTAATAACAGTTTTGTAACGGAAAAAAAGAAGAAAAAAAAAG
>standard_amp|unique-read-0322176_837
GGCCACCATCACCTTCTTGCCGAACTGCGCGACCAACCTGTTGGCGTTGGCCTAGATCGGAAGAGCACACGTCTAACCCAGTCACCGCCTCTATCGCGTATGCCGTCTTCTGCTTGAAAAGGGGGGGGGGGGGGGGGGGGGGGGGGGGGGG
>standard_amp|unique-read-0322400_838
TATCTGGCGGTCCTGGCCGAATGCCCCCGGTCGCTGGTTGTGCATGGGAAAGATCGGAAGAGCACACGTCTGACCCAGTCACCGCCTCTATCGCGTATGCCGTCTTCTGCTTGAAAAAGGGGGGGGGGGGGGGGGGGGGGGGGGGGGGGGG
>standard_amp|unique-read-0322867_840
GCCGGCGCGCGACGCAGCGGCACCTCTTGCGCGAACGCCGTCCACGTCAGATCGGAAGAGCACACGTCTGAAGTCCAGTCACCGCCTCTATCGCGTATGCCGTCTTCTGCTTGAAAAGGGGGGGGGGGGGGGGGGGGGGGGGGGGGGGGGG
>standard_amp|unique-read-0323455_841
AATTCTCTTTCCCTCTCTCTCTCTCTCTCTCTTTTCACCAAGAAAAAACTACAGCTAACATTGAGCCTTTTGCTTGTTCAGAACTTT
>standard_amp|unique-read-0323470_842
CGGTCAGCACATACCCGAGTGATGGGACCTGGCCAAGATCGGAAGAGCACACGTCTAACTCCAGTCACCGCCTCTATCGCGTATGCCGTCTTCTGCTTGAAAACGGGGGGGGGGGGGGGGGGGGGGGGGGGGGGGGGGGGGGGGGGGGGGG
>standard_amp|unique-read-0324830_843
AGGCAGCGTCATCCAGTGGACCAGCACCCGTCGCGGCGACCCGCGCGAGTTAGATCGGAAGAGCACACGTCTGACTCCAGTCACCGCCTCTATCGCGTATGCCGTCTTCTGCTTGAAAAAAGGGGGGGGGGGGGGGGGGGGGGGGGGGGGG
>standard_amp|unique-read-0325839_845
TATTGAAATTTGACCCTTTTAAAATTTTTCATTAATTAAATTTTTTCATTTTTTTTTCAAATTTTTTTTTTTTTTTTTTTCAATCCCTCTTTTTTTTTTTTTTTTTTTTTCTTAAAAT
>standard_amp|unique-read-0326237_846
TATTGAAATTTGACCCTTTTAAAATTTTTCATTAATTAAATTTTTTCATTTTTTTTTCAAATTTTTTTTTTTTTTTTTTCAATACC
>standard_amp|unique-read-0326407_848
GAACAGCGTGACGCGCGCTGTGAACCCGGAGAATGATGCGCTGGCCAATAGATCGGAAGAGCACACGTCGAACTCCAGTCACCGCCTCTATCGCGTATGCCGTCTTCTGCTTGAAAAGGGGGGGGGGGGGGGGGGGGGGGGGGGGGGGGGG
>standard_amp|unique-read-0326425_849
TGCGAATGCTAAAATGGCAAAACCGATACAAGCAAACACAATATTAATAATCGAGTTTATCTTTTCTGAAACGATTGATTTGAATTTACCAAAAGCAAAAAACAAAACAAAAAAACCCCCTATCGAAAAAAGATAGATAGCTGTAGTGGGC
>standard_amp|unique-read-0326870_851
AACGCCATCATTCTTCCGTACGCCATCGAGAACATCCGTAAGATCGGAAGAGCACACGTCTGAATCCAGTCACCGCCTCTATCGCGTATGCCGTCTTCTGCTTGAAAAGGGGGGGGGGGGGGGGGGGGGGGGGGGGGGGGGGGGGGGGGGG
>standard_amp|unique-read-0327024_854
TTCCATTCCATTTCCTTCGAGACCATTTCATTCCAATGGAGTCCATTCCATTCCCTTCCATTCTAGTCCATTCCTTACCATTCCATTCGACCTCGGAAGAGCTCACGTCTGAACTCCAGTCACCGCCTCTATCGCGTATGCCGTCTTCTGC
>standard_amp|unique-read-0327672_857
AAACACACACACACACACACACCCACATACGCAAGATCGGAAGAGCACACGTCTGAAATCCAGACACCGCCTCTATC
>standard_amp|unique-read-0331078_861
TTGGTGCTGGTCAAGCCTATTGCCAATCACTACCTGCACAGATCGGAAGAGCACACGTCGAACTCCAGTCACCGCCTCTATCGCGTATGCCGTCTTCTGCTTGAAAATAGGGGGGGGGGGGGGGGGGGGGGGGGGGGGGGGGGGGGGGGGG
>standard_amp|unique-read-0331487_863
GCCAGCCAGGCACTGTCATTGTCCACGAGCCACAGTCGGAGATCGGAAGAGCACACGTCTGACTCCAGTCACCGCCTCTATCGCGTATGCCGTCTTCTGCTTGAAAAAGGGGGGGGGGGGGGGGGGGGGGGGGGGGGGGGGGGGGGGGGGG
>standard_amp|unique-read-0332726_865
TTTTTGGGGTTTATTGTTTTTATTAGTTTTGTTTTTCGTTTTTGTTTTGTATTTTTATTTGAATTTTTGGTGTTTGTGATTTT
>standard_amp|unique-read-0332873_866
TCGCTGTGGTTCACGTCCCACCTGCTCATCGCCATCATCGGTGGCAGATCGGAAGAGCACACGTCTGAACCCCAGTCACCGCCTCTATCGCGTATGCCGTCTTCTGCTTGAAAAAAGGGGGGGGGGGGGGGGGGGGGGGGGGGGGGGGGGG
>standard_amp|unique-read-0332884_867
AGGATGAAGTGATCGTCCTGATCGACGACGACCCACTCAAAGATCGGAAGAGCACACGTCTGACTCACTCACCGCCTCTATCGCGTATGCCGTCTTCTGCTTGAAAAGCGGGGGGGGTGGGGGGGGGGGGGGGGGGGGGGGGGGGGGGGGG
>standard_amp|unique-read-0335157_876
GCTCGCAGACCTCCACGGCTACCCGCGCGCGCCCCACGCGCCGGAGATCGGAAGAGCACACGTCGAACTCCGTCACCGCCTCATCGCGTATGCCGTCTTCTGCTTGAAAAGGGGGGGGGGGGGGGGGGGGGGGGGGGGGGGGGGGGGGGGG
>standard_amp|unique-read-0335317_878
CGTGAACTCGCTGATGTCGCCCTGCACCCGCAGATCGGAAGAGCACACGTCTGAACCCAGTCACCGCCTCTATCGCGTATGCCGTCTTCTGCTTGAAAAGGGGGGGGGGGGGGGGGGGGGGGGGGGGGGGGGGGGGGGGGGGGGGGGGGGG
>standard_amp|unique-read-0336913_880
TCTAATCAAAATGATGCTCTAAAAAGTCTGATAATGAAAACAGATCGGAAGAGCACACGTCGGAACTCCAGTCACCGCCTCTATCGCGTATGCCGTCTTCTGCTTGAAAAGAGGGGGGGGGGGGGGGGGGGGGGGGGGGGGGGGGGGGGGG
>standard_amp|unique-read-0337091_881
AGCCGACCGAGCGGATCGTGCAGGCGGCGCGCCCGCTCGACCCGGGATCGGAAGAGGACACGTCTGACCTCCAGTCACCGCCTCATCGCGTATGCCGTCTTCTGCTTGAAAAGAGGTGGGGGGGGGGGGGGGGGGGGGGGGGGGGGGGGGG
>standard_amp|unique-read-0337290_882
TCTCGCACTCCTGCCAGACCCAGGGCTCGAAGTTCTTGATAGATCGGAAGAGCACACGTCGAACCCAGTCACCGCCTCTATCGCGTATGCCGTCTTCTGCTTGAAAAAGGGGGGGGGGGGGGGGGGGGGGGGGGGGGGGGGGGGGGGGGGG
>standard_amp|unique-read-0339998_886
AATTTAAAATAAAAAAAAAAAATTAAATTTTTTTTTTTCTTTTTTTTTTTTTTTTTTTTATTATTATTTTTAAAAAAATTAAAATTAAAGA
>standard_amp|unique-read-0339982_887
CGCAGCCGTCGGCTGACCTCGCCGCCCATCTGGCCCTGCAGATCGGAAGAGCACACGTCTGAACCAGTCACCGCCTCTATCGCGTATGCCGTCTTCTGCTTGAAAAGAGGGGGGGGGGGGGGGGGGGGGGGGGGGGGGGGGGGGGGGGGGG
>standard_amp|unique-read-0343226_892
GGCTGGAAGACCCGCTGGGCTACGTCATCAGCGTGAGATCGGAAGAGCACACGTCTGAACCCAGTCACCGCCTCTATCGCGTATGCCGTCTTCTGCTTGAAAAGGGGGGGGGGGGGGGGGGGGGGGGGGGGGGGGGGGGGGGGGGGGGGGG
>standard_amp|unique-read-0343450_893
CTTCCCCGCTGGCCGACGCGCGAGGAGATGCGGTCCGCTCGCCCGCACGAGATCGGAAGAGCACACGTCTGAATCCAGTCACCGCCTCTATCGCGTATGCCGTCTTCTGCTTGAAAAAGGGGGGGGGGGGGGGGGGGGGGGGGGGGGGGGG
>standard_amp|unique-read-0343607_894
CCTGCTTGCGGCTGGCATTATTATGATTTCAGCGGCTGCGAGAGATCGGAAGAGCACACGTCTAACTCCAGTCACCGCCTCTATCGCGTATGCCGTCTTCTGCTTGAAAAAGGGGGGGGGGGGGGGGGGGGGGGGGGGGGGGGGGGGGGGG
>standard_amp|unique-read-0344336_896
AGCGATATAAATATATATACACAGATAGTTACACTTCAGTATTTTACACGGAAAATCGAAAACTTTCTTCAACTGGATCTTTTATCTGTTCAATTCAATTTCTGAAAAAAAAAAGAAAAAAAAAAGGAAAAAAATTATCACAGTTTTCATT
>standard_amp|unique-read-0345414_898
TGGCCCGCAAGCCCGTGACCGACCCGCCCGCGACCACGCCCTTCAGATCGGAAGAGCACACGTCTGACTCCAGTCACCGCCTCTATCGCGTATGCCGTCTTCTGCTTGAAAAGGGGGGGGGGGGGGGGGGGGGGGGGGGGGGGGGGGGGGG
>standard_amp|unique-read-0346320_899
TCTTCCGTTCTCTCGCTCTCACTCTCTCTGTCTCTCCCTTTCTCTCTCTCGCTCGCTCTCTCTATCTCTCTATTTGTTTCTCTATCTCTCCCTCTCTCTTTTTTTTTTTTT
>standard_amp|unique-read-0348732_901
ANAATGCTCATATTTTATTTTTTAATAAAAATTTATCAAAAAAAAAAAAAAAAAAAAAAAAAAAAAAAAAAAAAAAAAAAAAAAAAAAAAAAAAAAAAAAAAAAAAAAAAAAAAAAAAAAAAAAAAAAAAAAAAAAAAAAAAAAAAAAAAA
>standard_amp|unique-read-0348849_902
TCTCCGCGAACGAGATCGAGGCGGCGCGTGAGGCCGAGATTGGAAGAGCACACGTCTGAACTCAGTCACCGCCTCTATCGCGTATGCCGTCTTCTGCTTGAAAAGGGGGGGGGGGGGGGGGGGGGGGGGGGGGGGGGGGGGGGGGGGGGGG
>standard_amp|unique-read-0349800_903
GAAGAGCACACGTCTCAACTCCATTCACCGCCTCTATCGCGTATGCCGTCTTCTGCTTGAAAAAAGGGGGGGGGGGGGGGGGGGGGGGGGGGGGGGGGGGGGGGGGGGGGGGGGGGGGGGGGGGGGGGGGGGGGGGGGGGGGGGGGGGGGG
>standard_amp|unique-read-0349809_905
GTGATGTGGTCAGGGTTGCGGCCAGTGTTCATGGCAATGGAGATCGGAAGAGCACACGTCGAACTCCAGTCACCGCCTCATCGCGTATGCCGTCTTCTGCTTGAAAAACGGGGGGGGGGGGGGGGGGGGGGGGGGGGGGGGGGGGGGGGGG
>standard_amp|unique-read-0350283_909
TTACCTGTTCACAAAGTCTACATACTAATACAGATCTTAGAATCACTGCAACACAAACTGGATATGAGCATATCAAGAAATCAACAAAATTATGTATGTGTCCCACAATATCTCTCCTTTTGTATTTGTGTAGGCATTTATTTGCACTATT
>standard_amp|unique-read-0351753_911
AATTACTTTTCCGTCAATAGTTACAGTCATAACTTTTTTTACAAATGTATCAAAAAAAAAAAAAAAAAAATTTTTTTTTATTTCGTAATAGATCGGAAGAGCACACGT
>standard_amp|unique-read-0352270_912
TTTTTTTTTTTTTTTTTTTTTTTTTTTTTTTTTTTTTTTTTTTTTATTTTTTTTTTTTTTTTTTTTTTTTTTTTTTTTTTTTTTTTTTTTTTTTTTTTTTTTTTTTGATAAATTTTTATTAAAAAATAAAATATGAGCATTGT
>standard_amp|unique-read-0352853_913
TCACTCTCTCTGTCTCTCCCTTTCTCTCTCTCGCTCGCTCTCTCTCTCTCTCTCTGTGTTTCTCTATCTCTCCCTCTCTCTTTTTTTTTTTT
>standard_amp|unique-read-0355169_921
CTCATTGAAAAATTCCGCGGCGGCGCCGGGCAAGAGCTCGCGATCTTTCAGATCGGAAGAGCACACGTCTGAATCCAGTCACCGCCTCTATCGCGTATGCCGTCTTCTGCTTGAAAAGAGGGGGGGGGGGGGGGGGGGGGGGGGGGGGGGG
>standard_amp|unique-read-0355288_922
TAAAAAAAAAAAAAAATTTTTTTTTGTTGTTACTTCTCACTCCCCTATTTTTGCACTCCCAAGAAAAATGGGAGTTTAG
>standard_amp|unique-read-0355411_923
GCAAGGGCTGACAGTGCCGTCAGGCTGCATGAAGTCGATGGCTTCAGATCGGAAGAGCACACGTCTACTCCAGTCACCGCCTCTATCGCGTATGCCGTCTTCTGCTTGAAAAAGGGGGGGGGGGGGGGGGGGGGGGGGGGGGGGGGGGGGG
>standard_amp|unique-read-0355450_925
AATGATACCCCAGCAATATTAAATGGTTATGCCAAGCGAAGATCGGAAGAGCACACGTCTGAACCCAGTCACCGCCTCTATCGCGTATGCCGTCTTCTGCTTGAAAAGGGGGGGGGGGGGGGGGGGGGGGGGGGGGGGGGGGGGGGGGGGG
>standard_amp|unique-read-0355487_926
AGATATATAAAGATTTGAAGTAAATTCAAATGTTTTATTTAATTAATAAATAAAAGATTTAATATAAAATTATAATTTTACTTAATAATAATAATAATAATAATAAACTAATAATTAATAAATAGGTTAAAATGTTATAAGATCGGAAGAG
>standard_amp|unique-read-0355521_927
AGGTATCCTCGAGGTTGGTGAGGGCGCGGCGTTCACGACCGTCAGATCGGAAGAGCACACGTCTAAACTCCAGTCACCGCCTCTATCGCGTATGCCGTCTTCTGCTTGAAAAGAGGGGGGGGGGGGGGGGGGGGGGGGGGGGGGGGGGGGG
>standard_amp|unique-read-0355726_928
ACTTGTTTAATAAACCCACCCATTCCGCCGGTGTAATTAGATCGGAAGAGCACACGTCTAACTCCAGTCACCGCCTCTATCGCGTATGCCGTCTTCTGCTTGAAAAGAGGGGGGGGGGGGGGGGGGGGGGGGGGGGGGGGGGGGGGGGGGG
>standard_amp|unique-read-0357462_932
GCTGTGAGTCTACGAAATTGAAAATCGATAAAAAAATAAAATATAAATAAAAAAATAAGAAAACAAAAACTCGAGAAAAAAACAAAAACAATAATAATAATAATAATAATAATAATAATAATAATAATAATAA
>standard_amp|unique-read-0357788_934
CCGCGAGTGCCGCGAGCGCCGCGAGTGCCGCGAGTGCCGAGAGGAGTGCAGATCGGAAGAGCACACGTCTGACTCCAGTCACCGCCTCATCGCGTATGCCGTCTTCTGCTTGAAAAGAGGGGGGGGGGGGGGGGGGGGGGGGGGGGGGGGG
>standard_amp|unique-read-0360106_939
CCCCCCCCCCCCCCCCCCCCCCCCCCCCCTTTTTTCAAGAAGAAGACGGCATACGAGATAGAGGCGGTGACTGGAGTTAGACGTGTGCTCTTCCGATTTACTAATCTTCTCAGTTGGGTTGAAAAGTGACGGCTCATAGCCCACACCGATG
>standard_amp|unique-read-0360400_941
CGATCCCGAATGGACGGCGTTGACAGATCGGGCAAACCCAAAGGCATGTTGCTGGTTTCAACGTCCTCTTCTTCCTCTTTGACTCTCTCACAGACACACACACACACACACACACCTGTATCTGACGCTAAGGTTTTCCAATCGAATGGAA
>standard_amp|unique-read-0361039_945
TATGATTTTTTTTAAAAAAAAAAAAAAGAAAGAAAAGAAAAGAAAAAGAAAAGAAATTGGTGATAAGAAGAAAAATTGATAATACTTCAACAGAAAGCCAGCAAGCGCCTGCGATTGTATCTCCGCCTGAATCTGTTGGACAAATAGATCC
>standard_amp|unique-read-0361183_947
AATTGAAATTTGACCCTTTTAAAATTTTTCATTAATTAAATTTTTTCATTTTTTTTTCAAATTTTTTTTTTTTTTTTTTTTTTAAATAC
>standard_amp|unique-read-0363459_952
GCGGCCTTGGGCTCGGCGGCGGCCTCGTTCGCGTGGCAGATCGGAAGAGCACACGTCTGACTCCAGTCACCGCCTCTATCGCGTATGCCGTCTTCTGCTTGAAAACCGGGGGGGGGGGGGGGGGGGGGGGGGGGGGGGGGGGGGGGGGGGG
>standard_amp|unique-read-0364361_954
TGTTCCGTAAACAGTGAGTTCATCCAAAGACAATTCATCTGTGCCTCGTAGATCGGAAGAGCACACGTCGAACTCCAGTCACCGCCTCTATCGCGTATGCCGTCTTCTGCTTGAAAAAGGGGGGGGGGGGGGGGGGGGGGGGGGGGGGGGG
>standard_amp|unique-read-0364542_955
ATAGATAGCCACAACCATTTAGAAATACTACAAAAAATCGTCTATGTCCCCAGTTCTATTATAAAATAATATATATAATAATATAATATAAAATA
>standard_amp|unique-read-0364731_956
CGTAAAGCCCCTTTCGGACTCATAGCCCAGACCCGGCCACAGATCGGAAGAGCACACGTCTGACTCCAGTCACCGCCTCTATCGCGTATGCCGTCTTCTGCTTGAAAAGGGGGGGGGGGGGGGGGGGGGGGGGGGGGGGGGGGGGGGGGGG
>standard_amp|unique-read-0364911_957
TTTCGTCTTGGTCGCCCTTGCGTGAAGTGGTGTCGGGCAAAGTCACCTATGCAGATCGGAAGAGCACACGTCTAACTCCGTCACCGCCTCTATCGCGTATGCCGTCTTCTGCTTGAAAAAAGGGGGGGGGGGGGGGGGGGGGGGGGGGGGG
>standard_amp|unique-read-0365292_959
TGACCCTATTAGAGCAAAAAATGGAGTCGAGATCGGGGGAAAAAAATGATGCGTTCTGAAGGCACCAAATGTCACTTTTTGAGTTTTTTTATTTTTTTTATTTTTTTTGTTTTTTTCCAATTTTTTTCTCGAAAATCTCCACTTTTTATTT
>standard_amp|unique-read-0365676_964
CCCGCGCCGAAGTCGCCGCCGCCCGCCGCCGCGCCGATCCACTGACAGATCGGAAGAGCACACGTCTGACTCCAGTCACCGCCTCCATCGCGTATGCCGTCTTCTGCTTGAAAAGGGGGGGGGGGGGGGGGGGGGGGGGGGGGGGGGGGGG
>standard_amp|unique-read-0366409_965
TATTGAAATTTGACCCCTTTAAAATTTTTCATTAATTAAATTTTTTCATTTTTTTTTCAAATTTTTTTTTTTTTTTTTTTTCAATCCCTCTTTTTTTTCTTTTTTAGTTTTCTTAAA
>standard_amp|unique-read-0366705_966
GTGTGCTCTTCCGATCTTCTTTATTTTCTTCGTTTCTTCTTTTCTTCTTTTCTTCTTTTCTTCTTTTTTTTTATTCCTTTTCTTTTCTTTTCTTTTTTTTTTTCACTTTCCTTT
>standard_amp|unique-read-0368530_971
GTCGAGGTCACGTCCCGTAACACCATCTTCATCGTTGAAGGCAAGATGATATCGGAAGAGCACACGTCTTAACTCCAGTCACCGCCGCTATCGCGTATGCCGTCTTCTGCTTGAAAAAGGGGGGGGGGGGGGGGGGGGGGGGGGGGGGGGG
>standard_amp|unique-read-0369302_974
AAAAGAAAGTGAAAAAAAAAAAAGAAAAGAAAAGAAAAGGAATAAAAAAAAACAAGAAAATAAAAAAAGAAGAAAAGAAGAAACCAAGAAAATAAAGAATA
>standard_amp|unique-read-0370649_979
TAGCTATACCATGACCCTTTTGAATGTCTCCGGTACGTGTCTGCAGATCGGAAGAGCACACGTCTGAACCCAGTCACCGCCTCTATCGCGTATGCCGTCTTCTGCTTGAAAAGGGGGGGGGGGGGGGGGGGGGGGGGGGGGGGGGGGGGGG
>standard_amp|unique-read-0371695_980
CCTACAAAGCCTCTCCCAAGCCTCCTGCCACTGTTCCAGATCGGAAGAGCACACGTCTAACTCCAGTCACCGCCTCTATCGCGTATGCCGTCTTCTGCTTGAAAAGAGGGGGGGGGGGGGGGGGGGGGGGGGGGGGGGGGGGGGGGGGGGG
>standard_amp|unique-read-0372853_984
ACCAAACAAACCAAACAAACCAACAAAACAAATCAAACACCCAACCAACCAACCAACCAACCTAACCAACCAACAAGCAAAAAACCAACCAACCAACAAACAAAAACCAACCAACCAAACACAAACACCCAACCAACCAAAC
>standard_amp|unique-read-0372955_985
ACCGGGATGCGGTCCAGCGCCTGGGCGCCGGTGGACGCCTCGCCGACGAGATCGGAAGAGCACACATCTGAACTCCAGTCACCGCCTCTATCGCGTATGCCGTCTTCTGCTTGAAAAGGGGGGGGGGGGGGGGGGGGGGGGGGGGGGGGGG
>standard_amp|unique-read-0373727_989
ATGCTAGCCGCGATCTGGGCAATCTGCGCATCGCTGTGCGTGCGGGCGTTCAGATCGGAAGAGCACACGTCTAACTCCAGTCACCGCCTCTATCGCGTATGCCGTCTTCTGCTTGAAAAAAGGGGGGGGGGGGGGGGGGGGGGGGGGGGGG
>standard_amp|unique-read-0373850_990
TGGCTTAACTCACGCGCTGGTATGTCTGTAGAAGCTGATGCAGATACGGATAGCTCGGAGGAGCACACGTATGAACTCCAGTCACCGCCTCTATCTCGTATGCCGTCTTCGGCTTGAAAAGAGGGGGGGGGGGGGGGGGGGGGGGGGGGGG
>standard_amp|unique-read-0375320_997
AAAATTTTATACTAGACTTTCTATGATTTTATATTATCGTGAAAATATACAAGATTGTATGGGAAAGGAAAAGGAAAAGGAAAAGGGAAAGGGAAAAGAAAAAAGATCGGAAGAGCACACGTCTGAACCCAGTCACCGCCTCTATCTCGTA
>standard_amp|unique-read-0375629_998
GGGCATACAACCGCCTTCTGCGCCTTCAGTGGCGCGAGATCGGAAGAGCACACGTCTGACTCCAGTCACCGCCTCTATCGCGTATGCCGTCTTCTGCTTGAAAAGGGGGGGGGGGGGGGGGGGGGGGGGGGGGGGGGGGGGGGGGGGGGGG
>standard_amp|unique-read-0378023_1001
ATAGATAGCCACAACCATTTAGAAATACTACAAAAAATCGTCTATGTCTCCAGTTCTATTATAAAATAATATATATAATAATATAATATAAAATACTCAACAGCTTTAT
>standard_amp|unique-read-0378156_1002
GGGGGTGGTGGGAGGGGAACGGGGGTCCCTTCGGCTCTGGGGGTTGGAGATGGAGCAGGTGGGGCCCCTGGTGGGGAGGCTGCTGTCTGCCTGGTGTGCTGACCTGGGAAGACAG
>standard_amp|unique-read-0379024_1003
GCGGCTCTTGCGGCGGTTCTGCGTTCACGTTCGGCCCTTTCGTACTAGATCGGAAGAGCACACGTCTGACTCCAGTCACCGCCTCTATCTCGTATGCCGTCTTCTGCGTGAAAAGGGGGGGGGGGGGGGGGGGGGGGGGGGGGGGGGGGGG
>standard_amp|unique-read-0382996_1006
TGATCAACTCCGTGCCCAGGATCACCGCCACGTCGAGATCGGAAGAGCACACGTCTAACTCCAGTCACCGCCTCTATCGCGTATGCCGTCTTCTGCTTGAAAAGGGGGGGGGGGGGGGGGGGGGGGGGGGGGGGGGGGGGGGGGGGGGGGG
>standard_amp|unique-read-0384568_1008
TATAACATTTTAACCTATTTATTAATTATTATTTTATTATTATTATTATTATTATTATTAAGTAAAATTATAATTTTATATTAAATCTTTTATTTATTAATTAAATAAAACATTTTAATTTACTTCAAATCTTTATATATCT
>standard_amp|unique-read-0384887_1009
GCTTGATGGCGGCATCGACGGTGACGACTTCCGCGAGCGCGGAGCCGGAGAAGATCGGAAGAGCACACGTCTGACTCCAGTCACCGCCTCTATCGCGTATGCCGTCTTCTGCTTGAAAAAAGGGGGGGGGGGGGGGGGGGGGGGGGGGGGG
>standard_amp|unique-read-0387397_1013
GTCTGTCAGAAAGATCTCGAAGTGGGGAATGATTCCATTCTGGTAGGGCTCAGATCGGAAGAGCACACGTCTGACTCCAGTCACCGCCTCTATCGCGTATGCCGTCTTCTGCTTGAAAAGGGGGGGGGGGGGGGGGGGGGGGGGGGGGGGG
>standard_amp|unique-read-0389014_1016
GCCATCCTGGGCGCGCTGATGATTTCCGACGCGGCGTACTACCGCATCGAGATCGGAAGAGCACACGTCTGAACCCAGTCACCGCCTCTATCGCGTATGCCGTCTTCTGCTTGAAAAAGGGGGGGGGGGGGGGGGGGGGGGGGGGGGGGGG
>standard_amp|unique-read-0391459_1019
TCAGGATGTTGACGCCCGAATAGGTCCGAGCGGTGAGCGCGTCGCGGTTCTAGATCGGAAGAGCACACGTCTGACTCCAGTCACCGCCTCTATCGCGTATGCCGTCTTCTGCTTGAAAAAAGGGGGGGGGGGGGGGGGGGGGGGGGGGGGG
>standard_amp|unique-read-0392218_1020
CACGTGCGAGCGACCCGAGCCTCGGGCTTGCTGCTGGGCTTCTCGGCGAGATCGGAAGAGCACACGTCTGAACTTCAGTCACCGCCTCTATCGCGTATGCCGTCTTCTGCTTGAAAAAGGGGGGGGGGGGGGGGGGGGGGGGGGGGGGGGG
>standard_amp|unique-read-0392525_1023
CAGCCGCGCCGAGCAGCACGATGAAGGCCAGGAACCACGTGTTCGAAGATCGGAAGAGCAAACGTCTGAACTCCAGTCACCACCTCTATCGCGTATGCCGTCTTCTGCTTGAAAAGGGGGGGGGGGGGGGGGGGGGGGGGGGGGGGGGGGG
>standard_amp|unique-read-0394463_1026
AAACTATATACAAAAAAGAAACACAAAATATAAAAAAATAAAACAAAAATAAAACAACAAAAAAAATAAAAACACCAGTAAAC
>standard_amp|unique-read-0394935_1030
AGCGATATAAATATATATACATAGATAGTTACACTTCAGTATTTTACACGGAAAATCGAAAACTTTCTTCAACTGGATCTTTTATCTGTTCAATTCAATTTCTGAAAAAAAAAAAAGAAAAAAAAAAGGAAAAAAATTATCAAATTTTTCA
>standard_amp|unique-read-0395156_1031
ATCTGCAGGAGAGACAAGTGCAGGCAGGGCAGGCAGGGCAGGCAGAGGCAGCAGAGGCAGCAGAAGACATTTGAGCTTGGACGGTGAGTAGTC
>standard_amp|unique-read-0395520_1032
CCCTAACCCTAACCCTAACCCTTCCTGCATCCTAATGCCTAAGCCTAATACCTAACCCTAATCCTAACCCTTACCCTAACCTGCCTGTATCTTAATCCTAAACCTAATACCCAACCCTAACAATTACCCTTACCCTGCCTGCATCCTAAT
>standard_amp|unique-read-0395539_1033
CAAAACTGGGTACGTGTACCGCATGGCAAACGTGCAGATCGGAAGAGCACACGTCTGAATCCAGTCACCGCCTCTATCGCGTATGCCGTCTTCTGCTTGAAAAGGGGGGGGGGGGGGGGGGGGGGGGGGGGGGGGGGGGGGGGGGGGGGGG
>standard_amp|unique-read-0395635_1034
ATCTAACTATCTAACTATCTAACTATCTAGCTATCTAACTATCTATCTTTCTATCTATCTTTCTGGTTATCTCTTCTTCTATCGCA
>standard_amp|unique-read-0396736_1039
GCATACGAGATAGAGGCGGTGACTGGAGTTCAGACGTGTGCTCTTCCGATCTCTCGCTCTCACTCTCTCTGTCACTCCCTTTCTCTCTCTCGCTCGCTCTCTCTCTCTCTCTCTGTGTTTCTCTATCTCTCCCTCTCTCTTTTTTTTTTTT
>standard_amp|unique-read-0396747_1040
CTCTGCTCGCTGTTGAAGCTCGCCATCGCTGGTATGGACGGTTGTAGCTGGCGGCAAGACCGCTGCGCCCATGCAAAAATTCAGCAAAGGAGAAAGAGAAAAAACCCGCCCTATAGCCCAGCCGGGCCGGGCCGGGCCGGGCCGGACTCTT
>standard_amp|unique-read-0396785_1041
TTAGCTTGCGTTAATTAGATTTCGGGAAACCATTAAACAAAAATTATTTAACATTAAAACATTTAACCAATTATTTATTTATTTATATTTTTTATTTTTTATCAAGTATATAAGTATATTAAAACATACTTGTATCAGCAGCATCATCATC
>standard_amp|unique-read-0399701_1045
ACGCGCCGCCGCCCGCGCGGGCGTTGTCCAGTTCGACGGAAGATCGGAAGAGCACACGTCTGAATCCAGTCACCGCCTCTATCGCGTATGCCGTCTTCTGCTTGAAAAGGGGGGGGGGGGGGGGGGGGGGGGGGGGGGGGGGGGGGGGGGG
>standard_amp|unique-read-0399896_1046
AGATATATAAAGATTTGAAGTAAATTAAAATGTTTTATTTAATTAATAAATAAAAGATATAATATAAAATAATAATTTTACTTAATAATAATAATAATAATAATAAAATAATAATTAATAAATAGGTTAAAATGTTATA
>standard_amp|unique-read-0400741_1047
TTTGTAAAATTTCAGCATTTGAGTTGATCTTATCGAGATCTTATATCGGAAGAGCACACGTCTGAACCCAGTCACCGCCACTATCTCGTATGCCGTCTTCTGATTGAAAAAGGGGCGGGGGGGGGGGGGGGGGGGGGGGGGGGGGGGGGGG
>standard_amp|unique-read-0402767_1052
GGACGAGCAGCTATCGCAGCAGGAGAGTGATTACACAAACCAGGTAATAGATCGGAAGAGCACACGTCTGAACTGCCGTCACCGCCGCTATCGCGTATGCCGTCTTCTGCTTGAAAAGGGGGGGGGGGGGGGGGGGGGGGGGGGGGGGGGG
>standard_amp|unique-read-0402932_1055
AAACTATATACAAAAAAGAAACACAAAATATAAAAAAATAAAACAAAAATAAAACAACAAAAAAAGTAAAAACACCAGAAA
>standard_amp|unique-read-0403007_1056
CCATAACCATCCTCATCGTCTTCTCGATCAATGTGCTTCATCCATTCAGTTCTATTCAGCTATTCCTTTTTTCGCTCTTTGTTTTGGACAAACAAGAAGGAAAGAAAAAAAGAAAGAAGAAAAAGAAAATCAGAGACAAAGAAACACACAA
>standard_amp|unique-read-0403352_1058
TTCCATTCGATTGGAAAACCTTAGCGTCAGATACAGGTGCGTGTGTGTGTGTGTGTGTCTGTGAGAGAGTCAAAGAGGAAGAAGAGGACGTTGAAACCAGCAACATGCCTTTGGGTTTGCCCGATCTGTCAACGCCGTCCATTCGGGATCG
>standard_amp|unique-read-0404109_1060
CCCCACCCCCCCCCCCCCCCCCCCCCCCCCCCTTTCCAAGCAGAAGACGGCATACGAGATAGAGTCGGTGACTGGAGTTATGACGTGTGCTCTTCCGATCTCGAACCTTATGGTGCGGCGGCATCACTTGCCAACGCCAAGGTTGCATCCA
>standard_amp|unique-read-0404892_1062
TGCGAGTCCTGACCGTTCTTGCCGACGAGCGTCCCAACGCTGCTCTTGAACAGATCGGAAGAGCACACGTCTGAGCTCCAGTCACCGCCTCTATCGCGTATGCCGTCTTCTGCTTGAAAAGGGGGGGGGGGGGGGGGGGGGGGGGGGGGGG
>standard_amp|unique-read-0405813_1063
GCGTTTGCGGCCGTTTCGGCGTTTCTGACGTTCTAAAGACTTACCCGGAGCAGATCGGAAGAGCACACGTCTGACTCCAGTCACCGCCTCTATCGCGTATGCCGTCTTCTGCTTGAAAAAAGGGGGGGGGGGGGGGGGGGGGGGGGGGGGG
>standard_amp|unique-read-0406042_1064
AATAAAATAAAAAATAAAAATAAAAAAAATAAAATAAAAATAAAAATAAAAATAAAAAAATAAAATAAAAATAAAAAAATAAAACAAAAAAAACAAAACAAAAAAAACAAAAAACAAAAAAAAAAAGAAAAAAAAAGAAAAAAAAAAAAAA
>standard_amp|unique-read-0406471_1068
GCTTGGTGGCGAGCTTGCTGGCCTCGACATCGGGCTGATAGATCGGAAGAGCACACGTCTGAACCCAGTCACCGCCTCTATCGCGTATGCCGTGTTCTGCTTGAAAAAGGGGGGGGGGGGGGGGGGGGGGGGGGGGGGGGGGGGGGGGGGG
>standard_amp|unique-read-0407498_1073
AAACCCAGCCTCGAGCACGTCCACCCCCAGATCCACCAGCGCTTGCGCGACCTAGATCGGACGAGCACACGTCTGAACTCCAGTGACCGCCTCTATCTCGTATGCCGACTTCTGCTTGAAAAGGGGGGGGGGGGGGGGGGGGGGGGGGGGG
>standard_amp|unique-read-0409399_1081
TTATGGTTTTATTTTATTTCTGAATTTTTCTATTGCTATCTGATATTATTAATTTTTTTTTTTTTTTTTGATTTTGCTTT
>standard_amp|unique-read-0409576_1082
TTAATTTTAATTTTTTTAAAAATAATAATAAAAAAAAAAAAAAAAAAGAAAAAAAAATTTATTTTTTTTTTTTTATTTTAAATT
>standard_amp|unique-read-0409752_1083
TCTAAAAAAAAAAAAAAAAAAATTAAGAACAGTATCCCCTGTCCACACTGTGGAAAATCGAAGGATATGCCCAAACAGTC
>standard_amp|unique-read-0410091_1084
CATCGATGACGCTCAACGCGCGATTCAGGCGCTCCAGCTCGTGGCCCGAAGATCGGAAGAGCACACGTCTGACTCCAGTCACCGCCTCTATCGCGTATGCCGTCTTCTGCTTGAAAAAGGGGGGGGGGGGGGGGGGGGGGGGGGGGGGGGG
>standard_amp|unique-read-0411225_1086
ATGGTTAGTGGGATTAAGGGACGGAAGGGACTTAAGGGACGGAAGGGACGGAAGGGACTTAAGGGACGGAAGGGGCTGGCTTAGTTGGGGGTGCCGAAGGTGGTTTCGTAGGCGCGGCCGGTGTCGTCGGGCTCGTGGTTGTAGCCGCGTT
>standard_amp|unique-read-0412238_1092
CTCTCTTTCCCTTTTCTCTTTGTCATTTAATCTCTTTGTCATTTAATCTCTAGATCGGAAGAGCACACGTCTGACTCCAGTCACCGCCTCTATCGCGTATGCCGTCTTCTGCTTGAAAAAAGGGGGGGGGGGGGGGGGGGGGGGGGGGGGG
>standard_amp|unique-read-0413519_1096
CTTTGAAAAAATAATTTTTTTTCTTTTTTTAAATTTAATTTGCCAAAATCTGTGAAAATCTGCGTCAAAAAAAACATAACGCTATTTTTTTGACGCAGATTTTCACAGATTTTGGCAGATTAAATTTATACCTTCTTATTTTTAAACAAAA
>standard_amp|unique-read-0413601_1097
GTGTTAGGGTGTGTTAGGGTGTTAGGGTGTTAGGGTGTTAGGGTGTTAGGGTGTTAGGGTATTAGGGTGTTAGGGTGTTAGGGTGTTAGGGTGTTA
>standard_amp|unique-read-0414444_1101
CCCGCGAGCGACGACTCGCCGTAGACGAAGTTCCTCGCCAAGACCAGATCGGAAGAGCACACGTCTAACTCCAGTCACCGCCTCTATCGCGTATGCCGTCTTCTGCTTGAAAAGGGGGGGGGGGGGGGGGGGGGGGGGGGGGGGGGGGGGG
>standard_amp|unique-read-0415232_1102
CAGGCCGCCCGGGCCGCCGACGGCGGTTGTGCTGGCGCTGCCGTTTCCAAGATCGGAAGAACACACGTCTCAACTCCAGACACCGCCTCTATCGCGTATGCCGTCTTCTGCTTGAAAAGGGGGGGGGGGGGGGGGGGGGGGGGGGGGGGGG
>standard_amp|unique-read-0415458_1103
GAGAATGAAATTTCGGCTGTGTGAGAGGGAGATTTAAATTTTAGGTGTGTGTGAGAGAGAGAGAGAGAGAGAGAAGATCGGAAGAGCACACGTC
>standard_amp|unique-read-0415455_1104
TGGAGTTCAGACGTGTGCTCTTCCGATCTTTCTTATTACGATGTTTATTATGATTACTAGTGTTATCATTATTACTATTACTATTACTATTATTGTTATGACTATTATTATTAATTATGATTATCACTATTATTAACATGCTTATTATTAT
>standard_amp|unique-read-0415593_1105
GCAGGCGCGGGGGCCTGCTGCGCGGCCTGCTCGTTCGATCGGAAGAGCACAAGACTGAACTCCAGTCACCGCCTCTATCTCGTATGCCGTCTTCTGCTTCAAAAAAGGGGGGGGGGGGGGGGGGGGGGGGGGGGGGGGGGGGGGGGGGGGG
>standard_amp|unique-read-0415644_1106
ACAGAAACACAGAGACACACGCGCACACACAGGCACACAGGCATGCATGCACATAGACAGACAGACAGACAGACACACAACACACACAGACATACACACCCACCCACCATGCCCTGGCGCACGATGGGCGAGATCGGAAGAGCACACGTCT
>standard_amp|unique-read-0417914_1112
TTCAGACGTGTGCTCTTCCGATCTCCCTATCTAACTATCTCTTTGCATCTCCACTTCTTTTCTGTGAAGGCCTCTGTACACAGGCATAATAAACCTTTTGCTCCTGTTAATCTGTTGTCAGTTTAATTTGCAGATCCTGGGTACAGAACAT
>standard_amp|unique-read-0418194_1113
TGACTTTCAAGACTAACAGTTATTTTTTCAATTTTTCCTGAATCTTTCTTAACTTCATTTATGAATTCTTCGAAATTCTTTATCATTTTTTTATTTTTTTATTTTTTTATTTTTTAGTGTCACTTTTCCTCTATAGATTCCTT
>standard_amp|unique-read-0418428_1114
CTGGATTCCCCCAGCGCTATCTCTCCCTGCGCCATGTGATGGATTTCTCCCAGATCGGAAGAGCACACGTCTGAACACCAGTCACCGCCTCTATCGCGTATGCCGTCTTCTGCTTGAAAAGAGGGGGGGGGGGGGGGGGGGGGGGGGGGGG
>standard_amp|unique-read-0419458_1117
CGTGTGCTCTTCCGATCTGCTGTAAGTCTACGAAATTGAAAATCGATAAAAAAATAAAATATAAATAAAAAAATAAGAAAACAAAAACTCGAGAAAAAAACAAAAACAATAATAATAATAATAATAATAATAATAATAATAATAATAATAA
>standard_amp|unique-read-0421069_1119
GGAAGAGCACACGTCTAAACACCAGTCACCGCCTCTATCGCGTATGCCGTCTTCTGCTTGAAAAAGGGGGGGGGGGGGGGGGGGGGGGGGGGGGGGGGGGGGGGGGGGGGGGGGGGGGGGGGGGGGGGGGGGGGGGGGGGGGGGGGGGGGG
>standard_amp|unique-read-0421195_1120
TTTTTTTTTTTTTTTTCTTTTTTTTTCTTTTTTTTTTATTTTTTCTTTTTTTTGTTTTGTTTTTTTTGTTTTGTTTTTTTGTTTTTGTTTTGTTTTTTTGATTTTATTTTTATTTTTGTTTTATTTTTTTTATTTTTATTTTTTATTTTAT
>standard_amp|unique-read-0422021_1123
CTGGGCGATGACACGCCGTTCACCACAATGTGGGGCTCTGAAATATTCTCCCTTGAGATGAGCAAGACCGAGGCGCTGACGCAAGCGTTCCGCTAGTCGATCGGGGTGCGGATCCGGGAGGAGTCGGAGGTGATTGAGGGCGAAGTGGTGG
>standard_amp|unique-read-0422493_1125
ACAGAGTATTTTCATCCTCTTAAGAGGCAGCCTCCTGGCCCGCTGGAGCCGGTGCAGTCATGCTGAGTGGTCTATGTTTTCCTCTTCCTTTGCTTTGTACAACGGGGAAGTCTTGTTTGATGTCTAAATATGAGGATGCACTAACTCTGGC
>standard_amp|unique-read-0422862_1126
GTTCACGCAATCGAGACACCTGACGAATAGTCTGATCTATCGATAGATCGGAAGAGCACACGTCTGACTCCAGTCACCGCCTCTATCGCGTATGCCGTCTTCTGCTTGAAAAAGGGGGGGGGGGGGGGGGGGGGGGGGGGGGGGGGGGGGG
>standard_amp|unique-read-0424546_1130
AGCCGGTGCCGCAGTTCATCCCAAAGCGCGTAATTGGCGTCGATCTCCGAGATCGGAAGAGCACACGTCTGACTCCAGTCACCGCCTCTATCGCGTATGCCGTCTTCTGCTTGAAAAAGGGGGGGGGGGGGGGGGGGGGGGGGGGGGGGGG
>standard_amp|unique-read-0425566_1131
ATGTTGCGGAGTTACTTCCCCGCGCTGGAATGATTCCAGAGCGCCAAGATCGGAAGAGCACACGTCTGACTCCACTAACCGCCTCTATCTCGTATGCCGTCTGCTGCTTGAAAAGGGGGGGGGGGGGGGGGGGGGGGGGGGGGGGGGGGGG
>standard_amp|unique-read-0426051_1135
GGGCACCACGATCCGAGCGAGAGTTTTTAGGTTTGCGATTTCCTCGTCCAGATCGGAAGAGCACACGTCGAACTCCAGTCACCGCCTCTATCGCGTATGCCGTCTTCTGCTTGAAAAGAGGGGGGGGGGGGGGGGGGGGGGGGGGGGGGGG
>standard_amp|unique-read-0426978_1137
CACAGAGTTGAACATTGCTTTCATAGTTCAGATCGGAAGAGCACACGACTGAACTCCAGTCACCGCCTCTATCTCGAA
>standard_amp|unique-read-0428856_1138
AATACTGTTATGAAATTGTTTTAAATTTTCTTCTTCTTGTTTTTTTCTTTTTTGCTCTTCTAATATAATTTGTTGTTGATTTTTATCTTTTTCTTTATTTAATTCTTCTTCAAATTAGATCGGAA
>standard_amp|unique-read-0431076_1144
GGCAAGTTGAGCCTGTCACCGGTCAATGTGGATGATTTTGTGTCCTTCTAGATCGGAAGAGCACACGTCGAACTCCAGTCACCGCCTCTATCGCGTATGCCGTCTTCTGCTTGAAAAAGGGGGGGGGGGGGGGGGGGGGGGGGGGGGGGGG
>standard_amp|unique-read-0432396_1147
ACTGCATCGGTGCAGAGCGTGACAGGGTGCAAGACTACCGGATCCGCTCTTAGATCGGAAGAGCACACGTCTGACTCCAGTCACCGCCTCTATCGCGTATGCCGTCTTCTGCTTGAAAAGGGGGGGGGGGGGGGGGGGGGGGGGGGGGGGG
>standard_amp|unique-read-0432535_1149
GTTTTCGCCTTAAAAGTATGAAAAATAAATATATTCTAAAAAAAAACTTTTTAAGATTTATTGATTACTCTGTAGATCGGAAGA
>standard_amp|unique-read-0434666_1156
GTCGCGGCGGGCGAGTTCGTCCAGCACGGCGCGGCTGGCTTGCTCGATGAGATCGGAAGAGCACACGTCTGACTCCAGTCACCGCCTCTATCGCGTATGCCGTCTTCTGCTTGAAAAAGGGGGGGGGGGGGGGGGGGGGGGGGGGGGGGGG
>standard_amp|unique-read-0435382_1157
GTCTGATGATTTCGGCGTAACCCCACCGGCGAAAGTGCCCATCCACGGACATCGGAAGAGCACACGTCTGAACTACGGTCACCGCCTCTAACTCGTATGCCGTCTTATGCTTGAAAAAAGGGGGGGGGGGGGGGGGGGGGGGGGGGGGGGG
>standard_amp|unique-read-0435679_1158
AATTTAAAATAAAAAAAAATTAAATTTTTTTTTTTCTTTTTTTTTTTTTTTTTTTATTATTATTTTTAAAAAAATTAAAATTAAA
>standard_amp|unique-read-0436963_1160
GGGCTTTCGCGTGACCGGCGTTGTGCTCCTGTCTGAGACAGATCGGAAGAGCACACGTCTGACTCCAGTCACCGCCTCTATCGCGTATGCCGTCTTCTGCTTGAAAAGGGGGGGGGGGGGGGGGGGGGGGGGGGGGGGGGGGGGGGGGGGG
>standard_amp|unique-read-0437665_1162
CGGTATCGCCCGCGCTCGCAGGCGTCACCGTCACCGCTAGATCGGAAGAGAGATCGGAAGAGCACACGTCGAACTCCAGTCACCGCCTCTATCGCGTATGCCGTCTTCTGCTTGAAAAAAGGGGGGGGGGGGGGGGGGGGGGGGGGGGGGG
>standard_amp|unique-read-0438829_1164
TTCATAATCCTGTATGAATGTGTGAATGTGTGTGTGTGTGTGTGTGTGTGAGATCGGAAGAGCACACGTCTAACTCAGTCACCGCCTCTATCTCGTATGCCGTCTTCTGAT
>standard_amp|unique-read-0439065_1165
GAGGGGCGTGTCTCCGCCGCCACATCCGCAGGTAATAAAGATCGGAAGAGCACACGTCTGACTCCAGTCACCGCCTCTATCGCGTATGCCGTCTTCTGCTTGAAAAAGGGGGGGGGGGGGGGGGGGGGGGGGGGGGGGGGGGGGGGGGGGG
>standard_amp|unique-read-0439155_1166
GTGTGCTCTTCCGATCTGCTGTAAGTCTACGAAATTGAAAATAGATAAAAAAATAAAATATAAATAAAAAAATAAGAAAACAAAAACTCGAGAAAAAAACAAAAACAATAATAATAATAATAATAATAATAATAATAATAATAATAATAA
>standard_amp|unique-read-0440014_1168
GGACGGCATGGTGGGGGCCATCCGTCGTGGGCTGGACGCCGCCGGGTTCAAGATCGGAAGAGCACACGTCTGACTCCAGTCACCGCCTCTATCGCGTATGCCGTCTTCTGCTTGAAAAGAGGGGGGGGGGGGGGGGGGGGGGGGGGGGGGG
>standard_amp|unique-read-0440142_1169
ANGGTTAGTGGGATTAAGGGACGGAAGGGACTTAAGGGACGGAGGGGACGGAAGGGACTTAAGGGACGGAAGGGGCTGGCTNAGTTGCGGGTGCCGAAGGTGGTTTCGTAGGCGCGGCCGGTGTCGTCGGGCTCGTGGTTGTAGCCGCGTT
>standard_amp|unique-read-0440799_1170
TTGAGGCGCTTCTCGAAAGCCCACCCACTGGCGACCCTTAGATCGGAAGAGCACACGTCTAACTCCAGTCACCGCCTCTATCGCGTATGCCGTCTTCTGCTTGAAAAAGGGGGGGGGGGGGGGGGGGGGGGGGGGGGGGGGGGGGGGGGGG
>standard_amp|unique-read-0441310_1171
CCCCCCCCCCCCCCCCCCCCCCCCCCCCCTTTTTTCACGCAGAAGACGGCATACGAGATAGAGGCGGTGACTGGAGTTCAGATGTGTGCTCTTCCGATCTACCAGCACGAGCAGCGCCGCCTGGATCAGCCGGCGCGGCGTCATGCCTTGC
>standard_amp|unique-read-0441525_1172
GTCGACCTCGACCCCGTTCCCGGCTGGGGCAACACCGCCGAGGATTATCAGATCGGAAGAGCACACGTCTGAACTCAGTCACCGCCTCTATCGCGTATGCCGTCTTCTGCTTGAAAAAGGGGGGGGGGGGGGGGGGGGGGGGGGGGGGGGG
>standard_amp|unique-read-0441603_1173
GGCGTCGTGGAGGGCCTCGACCTTGGCGCCGAGGTCGGGGGAGATCGGAAGAGCACACGTCTGAACCCAGCCACCGCCTCTATCGCGTATGCCGTCTTCTGCTTGAAAAACGGGGGGGGGGGGGGGGGGGGGGGGGGGGGGGGGGGGGGGG
>standard_amp|unique-read-0442727_1175
ACTATGACAGGTTAATGAAGAGCAATAAATTAAATGGGATGGGTAAATATAGATCGGAAGAGCACACGTCTGACTCCAGTCACCGCCTCTATCGCGTATGCCGTCTTCTGCTTGAAAAAAGGGGGGGGGGGGGGGGGGGGGGGGGGGGGGG
>standard_amp|unique-read-0442832_1177
CCGCGCGCGTCAACGCGATCGCCAACACGCTCAAGGGCCTCGAGACACGCGAGATCGGAAGAGCACACGTCTAACTCCAGTCACCGCCTCTATCGCGTATGCCGTCTTCTGCTTGAAAAAAGGGGGGGGGGGGGGGGGGGGGGGGGGGGGG
>standard_amp|unique-read-0442865_1178
TATTGAAATTTGACCCTTTTAAAATTTTTCATTAATTAAATTTTTTCATTTTTTTTTCAAATTTTTTTTTTTTTTTTTTTTTTAAAACCC
>standard_amp|unique-read-0443998_1182
CTGCAATATCGCGGCGGCCGTGATGCTGACGACGAGCAGATCGGAAGAGCACACGTCTGCTCCAGTCACCGCCTCTATCGCGTATGCCGTCTTCTGCTTGAAAAAGGGGGGGGGGGGGGGGGGGGGGGGGGGGGGGGGGGGGGGGGGGGGG
>standard_amp|unique-read-0444081_1183
AATCCGTTCCGGCTCCGAAGTCCACGCCGCCTCCGGTTTCGACCCCTCCGCAGATCGGAAGAGCACACGTCTGAACTCGAGTCACCGCCTCTATCTCGTATGCCGTCGTCTGCTTGAAAAGGGGGGGGGGGGGGGGGGGGGGGGGGGGGGG
>standard_amp|unique-read-0444870_1184
AGCGACGCCTGCGCCGCGACCACCGTGCGCGCGTCACCCGAGGCCAACAAGATCGGAAGAGCACACGTCTAACTCCAGTCACCGCCTCTATCGCGTATGCCGTCTTCTGCTTGAAAAGGGGGGGGGGGGGGGGGGGGGGGGGGGGGGGGGG
>standard_amp|unique-read-0445191_1185
CGATCCTTATCTCCACGCTGAATCGACATTTACACTCGATGGAGATCGGAAGAGCACACGTCTAATCCAGTCACCGCCTCTATCGCGTATGCCGTCTTCTGCTTGAAAAGGGGGGGGGGGGGGGGGGGGGGGGGGGGGGGGGGGGGGGGGG
>standard_amp|unique-read-0446490_1187
ACTTACTAAATTGATTATTGATGCCTTTCATTTGCCATTGTTCTAAAGTGAGAATGAACATGATCCTCCATGTTTAACTGCATTACTTCTTACTGCTAAAACAATGTAATATATATAAATAGACACTAAAAAGGCTTCTTGCATTTCATTA
>standard_amp|unique-read-0447636_1190
CGTGTGCTCTTCCGATCTGCTGTGAGTCTACGAAATTGAAAATCGATAAAAAAATAAAATATAAATAAAAAAATAAGAAAACAAAAACTCGAGAAAAAAACAAAAACAATAATAATAATAATAATAACAATAATAATAATAATAATAATAA
>standard_amp|unique-read-0448934_1191
CATGTCCTCGACCACGAGGCCGAGGCGGCGGCGATTCAGTCCTAGATCGGAAGAGCACACGTCTGAACCCAGTCACCGCCTCATCGCGTATGCCGTCTTCTGCTTGAAAAAGGGGGGGGGGGGGGGGGGGGGGGGGGGGGGGGGGGGGGGG
>standard_amp|unique-read-0449284_1192
CAAGCAGAAGACGGCATACGCGATAGAGGCGGTGACTGGAGTTCAGACGTGTGCTCTTCCGATCTATATATATATATGTTTATCTATCTATCTATATAGATGTATATATATATAAATAAATATAGATGTATATATTTATACGGATATTCGG
>standard_amp|unique-read-0450148_1196
TCTCTCTCCTCCTTGGTTAATGTTTTTCAAATTTTAATTTAATTGCCTTATCTTTTTCTTTTGATTTTTCATAATAATCTCATAAGCTTTTTCTAAGTACCAAGTTTTATTAATTTAAAAACTACTAAAGTAGATAAAAAAATTATTTGGT
>standard_amp|unique-read-0453034_1202
GTTTGTGGGGGTGTGTGGTGTTGTGTGGTGTGGTGTTGGGTTGTGGGGTTGTGGTGGGGGTGGTTGTGGTTGTGGTTGTTGT
>standard_amp|unique-read-0453561_1203
TCTTCCGATCTTAAAAAAAAAAGGCTTCAAAATTGAAAAAAAGCTGAATTGTAAAAAAATCACAAATATTTTTTCGGTCAATTTTTTT
>standard_amp|unique-read-0454436_1206
CGTGTGCTCTTCCGATCTGCTGTGAGTCTACGAAATTGAAAATCGATAAAAAAATAAAATATAAATAAAAAAATAAGAAAACAAAAACTCGGGAAAAAAACAAAAACAATAATAATAATAATAATAATAATAATAATAATAATAATAATAA
>standard_amp|unique-read-0455439_1209
CAAAATCACTTGCGCTTGAACCAGTGCCTGCACCTTGGCCAGATCGGAAGAGCACACGTCTGAATTCTAGTCACCGCCTCTATCGCGTATGCCGTCTTCTGCTTGAAAAAAGGGGGGGGGGGGGGGGGGGGGGGGGGGGGGGGGGGGGGGG
>standard_amp|unique-read-0455666_1210
TCACACTGACGCCAGCGCAGTTTTCGAAGCCGATCATCGTTCTGACCGGCGAGATCGGAAGAGCACACGTCTGACTCCAGTCACCGCCTCTATCGCGTATGCCGTCTTCTGCTTGAAAAAAGGGGGGGGGGGGGGGGGGGGGGGGGGGGGG
>standard_amp|unique-read-0455702_1211
CGGTTCGGCGTCGATCCGGCGCATCACGGCCTCGCAGTGCCGCCAGATCGGAAGAGCACACGTCTGACTCCAGTCACCGCCTCTATCGCGTATGCCGTCTTCTGCTTGAAAAAGGGGGGGGGGGGGGGGGGGGGGGGGGGGGGGGGGGGGG
>standard_amp|unique-read-0456382_1212
GGATTTATTTGTCCAACAGATTCAGGCGGAGATACAATCGCAGGCGCTTGCTGGCTTTCTGTTGAAGTATTATCAATTTTTCTTCTTATCACCAATTTCTTTTCTTTTTCTTTTCTTTTCTTTCTTTTTTTTTTTTTTAAAAAAAAATCA
>standard_amp|unique-read-0457458_1214
TATTGAAATTTGACCCTTTTAAAATTTTTCATTAATTAAATTTTTTCATTTTTTTTTCAAATTTTTTTTTTTTTTTTTTTTTTCA
>standard_amp|unique-read-0460103_1218
CCCCCCCCCCCCCCCCCCCCCCCCCCCCCTTTTTTCAAGCAGAAGACGTCATACGAGAGAGAGGCGGTGACTGGCGATCAGACGTGTGCTCTTCCGATCTCGAAGAACTGGCTCATCTGCGACAACGCCATCCGCGGCGTGGGTCGCGGCC
>standard_amp|unique-read-0460511_1220
TATTGAAATTTGACCCTTTTAAAATTTTTCATTAATTAAATTTTTTCATTTTTTTTTCAAATTTTTTTTTTTTTTTTTTTTTTAAATACC
>standard_amp|unique-read-0461141_1222
CATTTTCTATGATGGTGTCAGCCAGCGCGCCGCGATCAGATCGGAAGAGCACACGTCGAACTCCAGTCACCGCCTCTATCGCGTATGCCGTCTTCTGCTTGAAAATGGGGGGGGGGGGGGGGGGGGGGGGGGGGGGGGGGGGGGGGGGGGG
>standard_amp|unique-read-0461238_1223
CCGTCGATGCGGCCATTGATCGTATCGCTAAGGAATTCACGACTGCCTAGATCGGAAGAGCACACGTCTGAACTGCGGTCACCGCCTCTATCGCGTATGCCGTCTTCTGCTTGAAAATAGGGGGGGGGGGGGGGGGGGGGGGGGGGGGGGG
>standard_amp|unique-read-0461977_1226
CCGAGCCGGTCCGCCGCCTGCGCAATCTGCCGGAAATACGAAAAGTAGATCGGAAGAGCACACGTCGGAACTCCAGTCACCGCCTGTATCGCGTATGCCGTCTTCTGCTTGAAAAATGGGGGGGGGGGGGGGGGGGGGGGGGGGGGGGGGG
>standard_amp|unique-read-0462652_1227
TTCCATTCGAGTGGAAAGCCTTAGCGTCAGATACAGGTGTGTGTGTGTGTGTGTGTGTCTGTGAGAGAGTCAAAGAGGAAGAAGAGGACGTTGAAACCAGCAACATGCCTTTGGGTTTGCCCGATCTGTCAGCGCCGTCCATTCGGGATCG
>standard_amp|unique-read-0463845_1228
CCCCCCCCCCCCCCCCCCCCCCCCCCCCCCCCCTCTTTTCAAGCAGAAGACGGCATACCTGATAGAGGCGGTGACTGGAGTTCTGACGTGTGCTCTTCCGATCTGCGCCAGCGCATCGGCGTGCCCGCGCCGGTGCCGCAGCAGCAGCAAA
>standard_amp|unique-read-0464439_1229
CCCGTGGACGTGCTGCAGCAACACGATGTGCGAGCCCACGAGATCGGAAGAGCACACGTCTGACTCCAGTCACCGCCTCTATCGCGTATGCCGTCTTCTGCTTGAAAACAGGGGGGGGGGGGGGGGGGGGGGGGGGGGGGGGGGGGGGGGG
>standard_amp|unique-read-0464476_1230
AAATATTCTGGATTTGGTAATTCGATCATATCGTAGATCGGAAGAGCACACGTCTGAATCCAGTCACCGCCTCTATCGCGTATGCCGTCTTCTGCTTGAAAAGAGGGGGGGGGGGGGGGGGGGGGGGGGGGGGGGGGGGGGGGGGGGGGGG
>standard_amp|unique-read-0464691_1231
ACCGTCACCGTCACCAACGGCGTCAAGATGCTCGGCTTCCCGTTCACCGCGAGATCGGAAGAGCACACGTCTGACTCCAGTCACCGCCTCTATCGCGTATGCCGTCTTCTGCTTGAAAAAAGGGGGGGGGGGGGGGGGGGGGGGGGGGGGG
>standard_amp|unique-read-0464693_1232
GAATCTAAATATCCAGTTAATCCAAAGATAGAAGATGCTTTCAATGAAGGTTTCTTTGAAAAGTTAGAAAAAGAAGAACAAAGAAAAAAATTAATTCAAGCAGAAAAAGAACGTCTATTAAAAGATGACTATATTTATGAAAAAATTAAAA
>standard_amp|unique-read-0465404_1234
AGTTGTACTACCCAAAGCTGAAGGTGTAGCTGCTGTCCAGTTACGAGCTAGATCGGAAGAGCACATGTCTGAACTCCAGTCACCGCCTCTATCGCGTATGCCGTCTTCTGCTTGAAAAAAGGGGGGGGGGGGGGGGGGGGGGGGGGGGGGG
>standard_amp|unique-read-0465581_1235
TATTGAAATTTGACCCTTTTAAAATTTTTCATTAATTAAATTTTTTCATTTTTTTTTCAAATTTTTTTTTTTTTTTTTTTTCAATAC
>standard_amp|unique-read-0466817_1238
CACCCAAACATATTCGTAAAAAAAAAAGAGCAAAATAATTAAGTCACCAACCCTCAAGAAGAGAGCCTAAGAAAATGGAAATCCAAATAATAATAATAAAAATAATAAAAAAAAACGTTGTGAAAACAAACAGTATCACAAT
>standard_amp|unique-read-0468223_1241
CATCCAAGATCACATTACCGTTATCCGTTGTAAAGTCACGCAAAAAGATCGGAAGAGCACACGTTGAACTCCAGTCACCGCCTCTATCGCGTATGCCGTCTTCTGCTTGAAAAAAGGGGGGGGGGGGGGGGGGGGGGGGGGGGGGGGGGGG
>standard_amp|unique-read-0469617_1243
ATGCTCGCGCAATCCGACCGTCGTGCACGAGGTGCATAACCGAGAAGATCGGAAGAGCACACGTCTGACTCCAGTCACCGCCTCTATCGCGTATGCCGTCTTCTGCTTGAAAATAGGGGGGGGGGGGGGGGGGGGGGGGGGGGGGGGGGGG
>standard_amp|unique-read-0469801_1246
GAGGCGGTGACTGGAGTTCAGATGTGTGCTCTTCCGATCTTGCTGAACCAGCACTAAAGATTCAATGTGATAGATGAAGAGATAAATAGAAAGATAGATAGAAAGATAGATAGTTAGATAGCTAGATAGTTAGATAGTTAGATAGTTAGAT
>standard_amp|unique-read-0471886_1252
GCACTCGTGAACTTCGAGGACATCGACCGCGCCATCAAGATCGGAAGAGCACAGGTCTGACCTCCAGTCACCGCCTCTATCGCGTATGCCGTCTTCTGCTTGAAAAAGGGCGGGGGGGGGGGGGGGGGGGGGGGGGGGGGGGGGGGGGGGG
>standard_amp|unique-read-0473203_1253
AAGAGGCGCACCGGCTCGGGGCGCTGACCGACCCCAAGGAAGATCGGAAGAGCACACGTCTAACTCCAGTCACCGCCTCTATCGCGTATGCCGTCTTCTGCTTGAAAAGGGGGGGGGGGGGGGGGGGGGGGGGGGGGGGGGGGGGGGGGGG
>standard_amp|unique-read-0473698_1254
GTCGCAGATGCACTAACGTCATTCGGTGAAACCGTAGCTGGAGATCGGAAGAGCACACGTCTGACTCCAGTCACCGCCTCTATCGCGTATGCCGTCTTCTGCTTGAAAAGGGGGGGGGGGGGGGGGGGGGGGGGGGGGGGGGGGGGGGGGG
>standard_amp|unique-read-0474423_1256
TCCTTGTAGTGGCCGTCACCCATCGCGAAGGGGATGCCGTAGCCTTTCAGGAGATCGGAAGAGCACACGTCGAACTCCCGTCACCGCCTCTATCTCGTATGCCTTCTTCTGCTTGAAAAACGGGGGGGGGGGGGGGGGGGGGGGGGGGGGG
>standard_amp|unique-read-0475147_1257
AATTTAAAATAAAAAAAAAAAATTAAATTTTTTTTTCTTTTTTTTTTTTTTTTTTTTTATTATTTTTAAAAAAATTAAAATTAAA
>standard_amp|unique-read-0475726_1259
CAACAACAAAAGGGACTAGGAGCAGCAACATTAGCAGGAGCAAGAGCGGCGGCACCATCATCATTCTCTCTCTCTCTCTCTCTCTCGGTCTATCTTTCTCTCTCAGATCGGAAGAGCACACATCTGAACTCCAGTCACCGCCTCTATCTCG
>standard_amp|unique-read-0476936_1262
CCTGTTCGACGTGGCCGTGGCTGGTTCGGCACTGGATGCGAGATCGGAAGAGCACACGTCTGACTCCAGTCACCGCCTCTATCGCGTATGCCGTCTTCTGCTTGAAAAAAGGGGGGGGGGGGGGGGGGGGGGGGGGGGGGGGGGGGGGGGG
>standard_amp|unique-read-0477473_1263
GAGACCCATGGACGACTTGACTAGGGCATCCGGGAGGGATTTGAAGCAACCAGATCGGAAGAGAACACGTCTGAACTCCGTCACCGCCTCTATCTCGTATGCCGTCTTCTGCTTGAGAAAAGGGGGGGGGGGGGGGGGGGGGGGGGGGGGG
>standard_amp|unique-read-0478603_1264
CCCTTCGCAGGCCAGACCGTGCGCGAGGCGAAATTCGAGATCGGAAGAGCACACGTCTAACCTCCAGTCACCGCCTCTATCGCGTATGCCGTCTTCTGCTTGAAAAGAGGGGGGGGGGGGGGGGGGGGGGGGGGGGGGGGGGGGGGGGGGG
>standard_amp|unique-read-0478833_1265
CGGGCCGCACCCAGGCCCACGGGTCGGCCGAGCGCGTCAAGATCGGAAGAGCACACGTCGAACTCCAGTCACCGCCTCTATCGCGTATGCCGTCTTCTGCTTGAAAAGGGGGGGGGGGGGGGGGGGGGGGGGGGGGGGGGGGGGGGGGGGG
>standard_amp|unique-read-0479367_1266
ATAACGTCCGCCGTCGCCGTGCTGGTGAGACTACGCATTAATTAAAGATCGGAAGAGCACACGTCTGAATCCAGTCACCGCCTCTATCGCGTATGCCGTCTTCTGCTTGAAAAGGGGGGGGGGGGGGGGGGGGGGGGGGGGGGGGGGGGGG
>standard_amp|unique-read-0479885_1267
CTTATAAGCAAATGCGCGAAATAGAGAAGCGTATAGGCGCAATGCAACGAGATCGGAAGAGCACACGTCTGAACCCAGTAACCGCCTCTATCGCGTATGCCGTCTTCTGCTTGAAAAGAGGGGGGGGGGGGGGGGGGGGGGGGGGGGGGGG
>standard_amp|unique-read-0481731_1269
GAATCTAAATATCCAGTTAATCCAAAAATAGAAGATGCTTTCAATGAAGGTTTCTTTGAAAAGTTAGAAAAAGAAGAACAAAGAAAAAAATTAATTCAAGCAGAAAAAGAACGACTATTAAAAGATGACTATATTTATGAAAAAATTAAAA
>standard_amp|unique-read-0482099_1270
TTTTTTTTTCAAAGATTTTGACTTTCTTTCTTTTATTTTTTTTTTCAGCACCATTCGCAAGAAGCGTTTGCTCCAGA
>standard_amp|unique-read-0482485_1272
CTCCCTGATCGACGCAAAACAAACTGACGCACGAGGTTTTCGCCGGTATGATTAGAGGTTATGTACTAAGCCGCCGTTTTTGGTTTTTGTTTTTGCTTTTGTTTTTATACCTTGTTGGAATTTTTGTAATTTGATTTTGTAATTTGACAAC
>standard_amp|unique-read-0482586_1273
ACAATGCTCATATTTTATTTTTTAATAAAAATTTATCAAAAAAAAAAAAAAAAAAAAAAAAAAAAAAAAAAAAAAAAAA
>standard_amp|unique-read-0482776_1274
GGGCACCATTGCGCTCAACCCCTCATGCAAAATCTCAAAATTTCAGATCGGAAGAGCACACGTCTGAATCCAGTCACCGCCTCATCGCGTATGCCGTCTTCTGCTTGAAAAACGGGGGGGGGGGGGGGGGGGGGGGGGGGGGGGGGGGGGG
>standard_amp|unique-read-0482890_1276
CCGAATATCCGTATAAATATATACATCTATATTTATTTATATATATATACATCTATATAGATAGATAGATAAACATATATATATATAGATCGGAAGAGCACACGTCGAACTCCAGTCACCGCCTCTATCTCGTATGCCGTCTTCTGCTTGA
>standard_amp|unique-read-0483068_1277
TAGTGGGCAAGGTGAACCAATCAGGTGGTTATGCTATTAAAACTTTCCTTTTCAAACCTTTACTGTTGTCAGTAAACTCTTCCCAACTCATGAGTCGACGTCTTTCTAA
>standard_amp|unique-read-0483105_1278
CAGCTTGCGAGCGACTGCCCACGCGCGCGACACCTCCTCAGATCGGAAGAGCACACGTCTGAACCCAGTCACCGCCTCTATCGCGTATGCCGTCTTCTGCTTGAAAAAGGGGGGGGGGGGGGGGGGGGGGGGGGGGGGGGGGGGGGGGGGG
>standard_amp|unique-read-0483838_1279
TAAGCACTTGCAAGTGCGTTACGTAAAGCTATTGCAGATCGGAAGAGCACACGTCTGAATCCAGTCACCGCCTCTATCGCGTATGCCGTCTTCTGCTTGAAAAGGGGGGGGGGGGGGGGGGGGGGGGGGGGGGGGGGGGGGGGGGGGGGGG
>standard_amp|unique-read-0484270_1280
AGTGCCGATGGTAGCCGCGCTCGGCGGCGCACCGAAGGCCGCGATGGTCGCAGATCGGAAGAGCACACGTCGAACTCCAGTCACCGCCTCTATCGCGTATGCCGTCTTCTGCTTGAAAAAAGGGGGGGGGGGGGGGGGGGGGGGGGGGGGG
>standard_amp|unique-read-0484755_1282
GGCACCGAGCACCTCGAGCGGGACGCCGCCGGGCAGGAAGTTGGGATCAGATCGGAAGAGCACACGTCTGACTCAGTCACCGCCTCTATCGCGTATGCCGTCTTCTGCTTGAAAAAGGGGGGGGGGGGGGGGGGGGGGGGGGGGGGGGGGG
>standard_amp|unique-read-0485286_1283
TGACAATAATTATATTGAGCCAAACCTGAAGGAATTGATTCATGATTTTCAACCGAAGGATTTAATATTAAATTTTGCTGTGCTTTTAAAAAAAAAGCACAGAAAAAAAATACACTACAATTAATT
>standard_amp|unique-read-0485442_1284
AGCTCGGCATCCTGCGTGCGAACGCGGCCGGCATCGTCGAGCGCATCGAAATCGGAAGAGCACACGTCTGAACTTCCAGTCACCGCCTCTATCGCGTATGCCGTCTTCTGCTTGAAAAGAGGGGGGGGGGGGGGGGGGGGGGGGGGGGGGG
>standard_amp|unique-read-0485449_1285
AAACTATATACAAAAAAGAAACACAAAATATAAAAAAATAAAACAAAAATAAAACAACAAAAAAAATAAAAACACCAGAAAA
>standard_amp|unique-read-0485487_1286
AGTCGCCGCCGCGCGCCGCGATCTCGAAGTGCGCGCGCGCTTAGCAGCCAGAGATCGGAAGAGCACACGTCTGACTCCAGTCACCGCCTCTATCGCGTATGCCGTCTTCTGCTTGAAAAAGGGGGGGGGGGGGGGGGGGGGGGGGGGGGGG
>standard_amp|unique-read-0486313_1288
CAACCGCATCGCCCGCATCGATCCCAAAACCGGCCGCGTGAAGGCATGGAGATCGGAAGAGCACACGTTGAACTCCAGTCACCGCCTCTATCGCGTATGCCGTCTTCTGCTTGAAAATAGGGGGGGGGGGGGGGGGGGGGGGGGGGGGGGG
>standard_amp|unique-read-0486411_1289
CCGCGAGCAGGCCAAGGGCGCGGCGGATGAGCTGGAACAGATCGGAAGAGCACACGTTGAACTCCAGTCACCGCCTCTATCGCGTATGCCGTCTTCTGCTTGAAAAGAGGGGGGGGGGGGGGGGGGGGGGGGGGGGGGGGGGGGGGGGGGG
>standard_amp|unique-read-0486443_1290
AATGCCCACGGCCAGCGCGGTGCGCGAGCCGTACACGATGCGCGAGATCGGAAGAGCACACGTTGAACTCCAGTCACCGCCTCTATCGCGTATGCCGTCTTCTGCTTGAAAAGGGGGGGGGGGGGGGGGGGGGGGGGGGGGGGGGGGGGGG
>standard_amp|unique-read-0489407_1295
TTATTTCGTTCAACTCGCGCACAGGCCAAGGTTCTCCGCTATAGATCGGAAGAGCACACGTCTGACCCAGTCACCGCCTCTATCGCGTATGCCGTCTTCTGCTTGAAAAACGGGGGGGGGGGGGGGGGGGGGGGGGGGGGGGGGGGGGGGG
>standard_amp|unique-read-0000239_1353
TTGTGTGCGTGTGTGAGACTATGAGACTGTTAGAGTATGTGGGGGGTTGTGTGCATGAGTGTGTGTGTATGTGTGTGCATGTGTGTGTGGCACTGTGTGTGGTGTGTGTATGTGACTGTGTGTGTGTATGAGTCTGTGTGTCTGAGTAGCG
>standard_amp|unique-read-0000651_1529
GGAAGAATTAAGCAGTGCTGCATCTTTCGCCAATGGCAATATAATAGCGAAGGTTTGAAAAATGAAATGCGAGCTCGCAGGCCTTGTCAGACCAGGCTCTCTGGATAGGTGCATTTGCTCACCGTGATCAGTTTACCTAACACCAAGATCG
>standard_amp|unique-read-0000801_1615
GGTCTATATGTCTGTTTTGGTACCAGTTCCACACTGTTTTGATGACTGTAGCTTTGTAGTATTGCTTGAGGTCTGGGAGAGTTATGCCTCCTGCTTGGTTTTTGTTTCTCAGGATTGCTTTGGCTATTCTGGGTCTTTTGTGGTTCCACAT
>standard_amp|unique-read-0000936_1688
CAATTTTCTCCTCGGCCTGGGTCGCTCCGGACCTCCGCACCTTCAGCTCAGGGAAGAGAATTCCCCGCGCAGCCGCGCTCAGTCCTTCCTCCGGGATTTTCCTGAGAATCCCCACGAGTTGGCCATGAAGATCGGAAGAGCACACGTCTGA
>standard_amp|unique-read-0001096_1773
TGAGTCAAGAATAATTTCAAAAGGACTCAAACAACAAAAGGCAGTGGAGAGTGAAAAATTCAAATGTAGCAGGACATTATCTGATTACAAATCCACTGCCATTGTCCTCCACCGAAAATGGTCCACAAATTGCTGATGCAGTCTATGAGAT
>standard_amp|unique-read-0001137_1798
ACCGAGGACTGGTGGGTGGGGGGCTGTGATGGAGGAGGAGGCTCAGATGACATGGCTGACCTGGAGAGAGACAGGGGGCTTTCAGGGGCTCACGCCTCGCCAGGGGGACCCCAATGCATCCCCACCCCACGCCTGAGACTCATTCCTCTCA
>standard_amp|unique-read-0001661_2071
AGAGACAGGACTCAAATCAATAAAATTAGAAATGAGAAAGGAGAAGTAACAACAAACATCACAGAAATTCAAAGGATCATAAGAGACTTCTATATGCAACTAGATGCCAATAAAATGGAAAATCTAGAAGAAATGGACAAATTCTTAGATA
>standard_amp|unique-read-0001734_2110
AGCGCTCCCTGCTCGGGGCCCACGCGGGCCCAGAGTGGTCCTGGGTCCCAGCCAGGCTACGACTCTTGCCGGCTATGTGACCTTGGGCAAGTCACTTCCCCCAGTAACCCTCAGTTTCCTCCTCCGCCCGGCGGAGCCCTAAAGAGGTCCT
>standard_amp|unique-read-0001747_2124
AATTAATGTCTTTTCTGGTGGAGTGGTGGGGCAGAGATAGATTTTCATGGTATCCTGTAACAAAGAAGAAAAAGCAATTTTAGACTAAGTTTTTACAAAATATCTATAGATTTAATGTTGTCCCCATCTGAATCCCAACAGAAATGATGTA
>standard_amp|unique-read-0001918_2217
TCGTTGTTTTATTGTTTTATTGTTTCATCGTTTCATTGTTTTCATTGTTTCATTGTTTTGCTTGTTTTGCTTTTGCTTTTGCTTTTGCTTTTGCTTTTGCTTTTGCTTTTGCTTTTGCTTTTGCTTTTGCTTGTTGTTTTGTTTTAGTTTT
>standard_amp|unique-read-0001929_2222
AGTCTGATTCTTCCCAATTTCTCTGCAGCTTCTAATAAATATGGAGCACTGAAAAATACACAACTCTTCAATAAGTGTCCAGGAAATTCCAAATCAAAATAGGCAGATTACTCCATGGTTTCTGAGATCGGAAGAGCACACGTCTGAACTC
>standard_amp|unique-read-0001941_2241
ATTCCAGAAGGAGAAGAAAAAGGAAAGGAGATTGAAAATATATTTGAAGAAATTATGGTTGAAAACTTTCCAAATCTATAGCATACTGATATCAAGATACAGGAAGCACAGAGGGCCCCAAACAAGCTGAACCCAAACAGG
>standard_amp|unique-read-0001944_2243
GTTCAGACGTGTGCTCTTCCGATCTATTTAGCCTGCAGACATATTTTGTTTGGCCTGTGCCATGTTTTTTAAAATTCAAATCTCTTGCCAACATAAAAAGAATCCTGATTTCTGGCTTCTCTTGAAAATTGAGTGAGGGCAGTGATACCAG
>standard_amp|unique-read-0002102_2325
AGGAAACAAATAAACAGAACAAAAAATAAATAGAACCTAATTAAACTTAAAAGCTTTTACACATTAATGGAAACCATAGACAAAAGAAAAAGACAACCTGCTGATTGGGAGAAAATATTTGGAGACAATATGACTGATAAGGGGTTAATAG
>standard_amp|unique-read-0002152_2345
GATCTGGCCTCACGTGCCCCATTCTTAGGGAAGGGAAATGCCAGGTCCCTAGGCTGGCATCTGAAAAACAATAAGGCAGCAGCTGCAGGGGAAGTGACTAATGAGCGCTCCGGGGAGCAATTCGGGACATGGTACATGGAAACTTATCTCA
>standard_amp|unique-read-0002250_2389
CTATGGCCTCTGGACTTAGACAGACTTGTGTTTGCATTCTAGTTTCAGCCCTTAGGGGTGCTTGACCTTGGAAATTTGTTTAAACTTCAGCTTCCTCAATGGTCACATCAGGAAAATAATAGAAACCATGTAAAAGAGTTGTT
>standard_amp|unique-read-0002381_2436
CTAGCTGGGTTCATTACCGCTAAGTCGCAACGGAACTCCCACTGATAATTTTAACAATAAAAATTAAGTTAAAAAGTCCTCAGCACAGTGCCTGCCTGGCACATATTAAGTGCTCAATGAATGGCAGCTTTACAGCTAGATCGGAAGAGCA
>standard_amp|unique-read-0002382_2437
TCTGTGCAACCTCCCCAAATCCACCAACTCTGTGCAACCTCACAAAATTACTCATACTGTGTGCAACCTCCTCAAATCCCCGTACTGTGTGCAACCTCCTATCACCCCCACTGTGTGCAACCTCCTCAAATCCCCCAACTGCGTGCAACCT
>standard_amp|unique-read-0002359_2439
AAAAGGGAACCCTCCAACACTGTTGGTGGGAATGTAAATTGGTATAACCACTATGGAAAACAGTATGGAGGTTTCCTCAGAAAACCAAATATAGAACTACTATGCATGATTCAGCAATCCCACTCCTGTGCATATATCTGG
>standard_amp|unique-read-0002449_2472
GTCAAACTTTCCATTATGAGGTAGAGACAGAAGTTTTCACTGTTGGCTTAAATTAGTCTTAGTAAAAAATTTCAAAGAAGAAATGTCAGTTGATTCATTTTAATTTCATGCTGACACCCTTGGTATTTAACGCAACTGTTGTGTGTGTGTG
>standard_amp|unique-read-0002497_2485
AAACAGTGAAACAAAACAGAAAATAACAGGTGTTGACAAGGATGTGGAAAAATTGGAAACCTCATACATTGTTGGTAGGATTGTAAAATGGTGCAGCTCCTGTGGAGAACACTTCAGCAGTTCCTCAATAAGTAAAACACAGAGTTACCAC
>standard_amp|unique-read-0002502_2490
GATCTTAACGTTGCAGAAACTGGGAACTACAACTCCAGTTGAACCTCCCGGTGACACGCTGAGGCCCGGCTCATGAAGTGATATTCCAGCCTCTGATCCCTGACCCAGAGGGCCACTAAGTTCCCTCCTCAGGGTCTTGACTCACACCTGT
>standard_amp|unique-read-0002426_2499
CTCAATTTCCTCCTTTTCTGGTAAGCGGCCTGAGGTGACCTCTATTCACTTGACCTAGAAAACCCTACACAATCATGCCAGTCAAGAAGTTCAAATCTTCGTGTTCACGTTAAGAACACTCGTGAAACTGCCCAGGCCATTAAGGGTATGC
>standard_amp|unique-read-0002536_2522
TCCAGTGACTGGAGTTCAGACGTGTGCTCTTCCGATCTCTTTCTTTTCTCCTTCTCTTCCTCCTCCTCTTCTTCCTCCTGCTTCCCTTTCCTCTTTCTCCTTCTCCTTCCTCCTGCCCCTCCTCTTCCTCCTCTCCCATTCCCCCTCTCTC
>standard_amp|unique-read-0002554_2559
AAAGACAGGAAGTAGGTTAGTAGTTTCCAGGACCTAGGGGTAGTGGAAGTAGTTGCTAATGGGGATGGGGTTTCCTTTTGGGGTTATGGAGATGTCCTAAAATTAGATAATGGTGATGGTTGCACAGATCTGTGAATATCATAAATACCAC
>standard_amp|unique-read-0002679_2601
AGTTCAGACGTGTGCTCTTCCGATCTGCACCCATACGCCCAGATGAGCATCTGACAGCCTGGAACAGCACCCTGCACACCCAGGTGAGCATCTGACAGCCTGGAACAGCACCCACACCCGCAGGCGAGCATCTGACAACCTGGAACAGCAC
>standard_amp|unique-read-0002694_2608
TTACCCCCAATTTAATCCTTTCATTCAATTCACATTTTTTCTTCCTCCTTTACCCTTTCTGGTTTCTCTCTTCTTTTCTCCCCTCCTTCCTCCTATTTTGCACCTCTATTTTTATTTCTCTTATCTATTCTTCCCTTCTCTTTCATCACAT
>standard_amp|unique-read-0002941_2736
GGGTTCAATCCCTGGCCCGGCATGGCCAAAAAACAAAGATTCAAAAACACTGTAAGAGAAATGGATGCATGTGTTAGAAAAAAGAAAGATCTAAAATAAGTGATCTAAGCTTCCATCTTAGGAAACTAAAAAATGGAGAGCAAATTACATC
>standard_amp|unique-read-0003156_2841
CTCCACATCAGGCCTGGGACGGTCCCCAAGGTCCCACTTCCCTCCCTTGAGCAGTGAGAAAGCCTGGGAAAAGCCAGGCTGCTCTAGCACTCCTGGGGGATAAAAAACAAGCCCAAATAAGGGTCCATTTCTGCCACATTCCTGATCGGAA
>standard_amp|unique-read-0003182_2868
CCAGGGGAGAGAGCTGGCTCTAGAGGATGGAGCCAGAACGCCCAGGCCCCCAGCCCCTCCTCCCTCTGGCCCAGGAAACCAAACGGCCCGCCAGCCTCTCTGCTTCCATCACCTCTTTTCCTCATCGGGAGAGATGGTGTGTCTGTAAGAA
>standard_amp|unique-read-0003190_2874
GGGTGCTAGTCAGAGGGTCTTGTAGGTCTTAGTAAGTGGTTGGGGTTTTATTTGGAATATAATGGGCAGCCACAGGAAAGCTTAAAGCCGGAGAATGTATGATCCTATTTACTTTGTTATAGATCTTCTTGATTGTGCTCTGGGAAATATA
>standard_amp|unique-read-0003342_2934
CAGAGTGGAACCTTTCTTTTTACAGAGCAGCTTTCAAACTCTATTTTTGTGGATTCTGCAAATTGATATTTAGATTGCTTTAACGATATCGTTGGAAAAGGGAATATTGTCATACAAACTCTGGACAGAAGCATTCTCACAAACTTCTTTG
>standard_amp|unique-read-0003487_2984
CTCCCTTATTATAAACTGGTAAACATAAGCAAAACTTGCTGTGAGTGCTGTGAGCCACTCTCGCAAACTAATCAAACCTGAGGAGGGGGTCTGGGAACCTCCGATTTACAGCCGGGCACGTCAGAAGCACAGGTAACAACCTGGATCTGTG
>standard_amp|unique-read-0003561_3017
ATTTTGTATTTTGTTCATTGTGTTTTTCATTACCAGGATTTCTGTTTGATGTTTTTCATTGTTTCAGTCTATTAAATCTTTTGTTCTGGTCACTTATTGCTTTTCTTTTTTGTTGAATTGTTTCTATTTATTTTCTTGAAGTTTGATGAGC
>standard_amp|unique-read-0003579_3023
ACCAGGTAGCTTGAGTTGCAAAGTTTTTGTATATCCAAAACACCATCAACATTTAGTTAACTAAACACAACCAACCAACCAACCAACCAACAAAAAACAACAACAAAATAAAAAATAAAATAAAAAATAAAGATCGGAAGAGCACACGTCT
>standard_amp|unique-read-0003683_3077
ACCGCCCAGCAGCCCCGAAAGCCCCAGCGCGGCAGCCGTGGCTCGACGACGACGACGACGACGACGACGGCGACGACGACGACGACGACGACGACGACGACGACGAGGACGACGACGGCGACGACGACGAAGATCGGAAGAGCACACGTCT
>standard_amp|unique-read-0003755_3101
TCTTGTGTAGTGTGTTATCTGTGTGTGTGGTGTGTATGGTGTGTGTTATCTGTGTGTGTTATCTGTATCTGTGTTTGTGGTATGTGTGGTGTCTGTGGTGTGTGTGTTATCTGTGTGGTGCATGTGTTGTCTGTGTGGTGTGTGTTGTCTG
>standard_amp|unique-read-0003869_3172
CCCAAGGGCTGGCAGTGCAGGATTCCAGGGCTCAGGCCCAGGAAGTCAGCCTCAGGTATGCCTCCTCCCCGGGTCTCCCTCCACGACTCATCAGCACACGGAGGGGCTGGTGGGCCTGGAGCTCAGCCTTTCCACTCTGAAAGATATAACA
>standard_amp|unique-read-0003880_3177
CTGGGCTCCTGACACTGCCCCCTGGGCATTGGAGTCCCAAGGCATCAGCCCCAAGCTGAACCAGCCCCAGCAGCCCTGGTCCCCGTGGTCCAGCTGTGTCCCTTAGCCCCATTCTGGGTTAGAGGATGGATGTGGTGTTTCCATGGAAACC
>standard_amp|unique-read-0003952_3195
TATGGTACTGGCACAAAGGCAGAAATATAGATCAGTGGAACCAGGATAGGAAGCCCAGAATTAAACCCACACACCTACGGCCAACTAATCTATGACAAAGGAGGCAAGAATATACAATGGAGAAAGGACAGCTTGTTCTATAAGTGGTGCT
>standard_amp|unique-read-0004087_3271
GCCCTGAATGGTTGCTGTGTCCTCAGCATCTTGCTGCCACTTCACAGAAATGGTGGTACAGTTCAGAGGCTCCAAATGTAACTCTGGAGACCTAGGGGCTAGAAAAATTCACCAGAAAAGTATGTATAAGAAACCTGTAATTCACATGAAA
>standard_amp|unique-read-0004141_3286
TCCTACAAATAAAAGTCCAGGACCAGATGGCTTCACAGGTGAATTCTACCAAACATATAAAGAGGAAATTATACCCATCCTCCTTAAACTTTTTGAAAAGTTTAAAGAAGAAGGAACATTCCCAAAGATATTCTATGATGCTACCATCACC
>standard_amp|unique-read-0004160_3307
GTGCTCTTCCGATCTAATAAATATGTATCCATTCCTCTGCATAACCATTTGACGGATGAGGAGGTTGATAAAATTATTAAAGTTATTAAGAGCGGGTGGTAGGTTATTTAATAATAGTTAACAAAATTTTAAATGTTTTATTTTTTTTGTA
>standard_amp|unique-read-0004171_3313
CTCCACATCAGGCCTGGGACGGTCCCCAAGGTCCCACTTCCCTCCCTTGAGCAGTGAGAAAGCCTGGGAAAAGCCAGGCTGCTCTAGCACTCCTGGGGGATAAAAAACAAGCCCAAATAAGGGTCCATTTCTGCCACATTCC
>standard_amp|unique-read-0004445_3444
AAGGCTGATTAATATACCAGAGCATGTATATACCACATTTTGTTCCTCCATTTACCTATTAACTGACTTTTGGATTATTTTCTCCTTTTGTGATTTTTGAATAATGTTGTCATAAACATTGGTGTACAAATACTTGTTAAAGTCTCTTTCA
>standard_amp|unique-read-0004610_3509
CAGAAAACTGTTAGAGCTCATCAGTGAATTTGGTAAAGTTGCAGGATACAAAATTAATACACAGAAATCAACCGCATTTCTATATACTAACAATGGAAGATTATAAAGAGAAATTAGGGAACCAATCCCACTAGATCGGAAGAGCACACGT
>standard_amp|unique-read-0004643_3526
GTTCAGACGTGTGCTCTTCCGATCTCTTCCAAAACTATGTTGAAGAGCAGTGGTGAGAGTGGGCATCCCTGTCTTGTTCCAGATTTTAGTGGGAAGGCTTTAAACTTTTCTCCTTTGGGTATTATATTTGCTGTGAGTTTGTCATAAATGG
>standard_amp|unique-read-0004717_3559
TGTTATTGTTAATTTCCCCTTTCATACTTGTTAGCATTTGCCTTACATATTATAGTGCTCCTATGTCGGGTGCATGCATATTTGTAATTTCTATATCTTCTTCTTGGATTGATCCTTTGATCATTATGCAGTGTCCTTCTTTGTCTCTTTT
>standard_amp|unique-read-0004765_3567
TGTTCCTGAAAAAGCCAAGGGAGTTAACAGTGCATCTTCCAGGGGACACAGGCAGGGACACACTCTCACCTCAAGGTAGCTGTTCCTTCCCTCCAACATCCCACAGGGATCTCACTCCAAAAGGGGCAAGGCAAGACACATAAGAGTCCTC
>standard_amp|unique-read-0004799_3581
TTCCAGGGCAGGTGTCGGGGTTCCTTTCCAGGGCAGGTGGGGGGTTCCCTTCCAGGGCAGGTGTGGGGGATTCCCTTCCAGGGCAGGTGTGGGGGATTCCCTTCCAGGGCAGGTGTGGGGGATTCCCTTCCAGGGCAGGTGTGGGGGGTAG
>standard_amp|unique-read-0005010_3662
TTCCTTATACACCCCCCTCCCCTCTCTCCACACACACATACACACACACACACAAACATAGGTTCTTTGTCACATGGGCTGTCATTGCCCCATTGCTGACATCCTTGGTCACGTATCGACGCCTCAGCGAGGCTTTCATCCGCAAGATCAT
>standard_amp|unique-read-0005055_3676
TGCCAGGAGCTGGGGGTGTAGGGGATGAGGGTGGGGAATAATGAGGAAGTATTTAAAGGGTAATGGGTTTCAGCTTGGGAAGAAAATGTTCTCCAAGTGGATAATAGTGATCGCTGCCCAACAATGTGAATGTACTTACTGCCACTGAACT
>standard_amp|unique-read-0005211_3723
CAAATCCAGTGACTGGTGTCTTGATAAGAATCACATGATTATTAGATAAATGCAAATCAAAGCTACTATGAGGTACCATAATAGCCATCATCAAAAAGTCTACAAAGAATAAGTGCTGGAGAGGGTATAGAGAAAATAGAATCCTCTTGCA
>standard_amp|unique-read-0005218_3745
CTGGAGGTGAGCAGTTTTATTGGCGATGAGTGTTAAGAAATAGAAACACAGGATTCTGTGCGTTGTGTTCTCAATATTCTTTGCTTTGCAGTGGTTGAAAAATACGATTACGTGTTTCCAGAAAATGGCTTGGTAGCATACAAAGATGGGA
>standard_amp|unique-read-0005221_3746
GATCTTAACGTTGCAGAAACTGAGAACTACAACTCCAGTTGAACCTCCCGGTGACACGCTGAGGCCCGGCTCATGAAGTGATATTCCAGCCTCTGATCCCTGACCCAGAGGGCCACTAAGTTCCCTCCTCAGGGTCTTGACTCACACCTGT
>standard_amp|unique-read-0005224_3748
TTTAAATCTTTCCTTTTTTTGCTATGTCCCCTCGGTAAATTTAAAAGTTTTTAAAATGCAAATGTAAAGCAATTAAAAATTTCTATTTAAACTTGGTTTGCAACTCCTTGAATGAGAAGATTGAATTTATAGTTGAACGCACTATTGAGAT
>standard_amp|unique-read-0005315_3777
ATTTCAACATGTCATATATATAGAGAGAGTATATATGTGTATATATATACACACACACACACACTATATAGAGTATATATATACACTCCATATACAGTATATATACTAGTGTGTATATATATATACACTAGAGTATACACACTCTAGAGTA
>standard_amp|unique-read-0005292_3787
TTTCCTTATCCATTCATCAGCTAATGGGCATCTGAAATGTTTCTACTTTTTGGCTATAAAGAATTCTGCTATGAACATTCATGTACAAGTTTTTGTGTGGATAGTTTTCAATTCATTTCTATTTCTATTCATTCCATATTACTGGGTCATA
>standard_amp|unique-read-0005293_3788
GATACTGCAGAAATACAAAAGAACATAAGAGACTACTATGAAAAATTACATCCCAACAAATTTGTCAACCCAGAAGTGGACAACTTCGTAGAGGCATAAAACTGGCCAAAACTGAATCAAGAAGAAATAGATCGTTTGAACAGACTGATCA
>standard_amp|unique-read-0005354_3806
TGCTGTACGTTTGTGGGGCCTGTCTATGTGGTAGATCAAGATGTATTTACAGGATGGGATTCTGTGTCAGTCTGATCTCTCCAGAGTGTGTATTTGTGGCTCTGAACACCTTTGTCAGGGTGTGTGACTCTGTGTATACATGTCTGTCCAT
>standard_amp|unique-read-0005393_3808
GTTTTTCTTTTGTTTTTCTTTTCTTTTGTTTTGTTTTTCTTTTGTTTTGTTTTGTTTTGTTTTGTTTTGTTTTGTTTTGTTTTGTTTTGTTTTGTTTTGTTTTGTTTTGTTTTGTTTTGTTTTGTTTTCTTTGGTTATGTTTTCTTTTCTT
>standard_amp|unique-read-0005543_3870
GTTCCAGGACGTTACTCCCCCCAGTAAGCGGGCATCTCCAGTTTCTCAATCGATCATCTGATCAATTGATTAAATTAAAGCTGATTTTTTTTTTTCCTCCTTCCATGATGGCCCAAGAAGAAATGAGTTTAGAGGAGGGTGGTCATTTTTA
>standard_amp|unique-read-0005617_3905
TAATATTTTTTTACATTTCACATATAAGTGATAAAATATTTGTCTGTCTTGATCTGATTTCACTCAGTAGGATAATCTCTGGGTCTATCAGTGTTGCTACAAATGGCATTATTTCATTCTTTTTATGGCTGAGCAATAATATCCCATTGTA
>standard_amp|unique-read-0005676_3921
TTTTTTTTTTTTTTTTGTCTTTTGTCTTTTGTCTTTTTAGGGCCACACCCACAGCATATGGAGGTTCCCAGGCCAAGGGTCTAATTGGAGCTGTTGCTGCAGGCCTACGCCAGAGCCACAGCAATGCCAGATCCAAGCTGCATCTGCAAC
>standard_amp|unique-read-0006033_4037
TAAAGAAAGCAGGAAAGGGGAAGAATTAATAATAAATAAAAGCAGACCTTAATAAAATAGAAAATAGTCCAGTAAACTTAATTGATAAAACCAAAAACTAGCTTTTTAAAAAGACCAGTAAAATAGACAGTTTTTTAAAGAGAAAATTTAT
>standard_amp|unique-read-0006573_4178
CTTACTTCACTCAGTATGAGAGTCTCTAGTTCCATACATGTTGCTGCAAATGACATTATTTCGTTCTTTTTTATGGCTGAGTAGTATTCCATTGTGTATATATACCACTTCTTCTTAATCCATTCATCTGTCATTGGACATTTGGGTTGTT
>standard_amp|unique-read-0006554_4190
TTATCTATAAACTAGTACATTTTGTCATTGGGACGTTTTTGTCACTGAGTGACCCTGTCTTTCAAATATTAGCCTTTTAACCCAGTGGTCTCAGATTTACCGTGAAAATATCTGTGTCAACTTTAGAATTATCAGAGCACAAGATGATTGA
>standard_amp|unique-read-0006579_4193
GCCAGTTTTACTTTGGGGCTACTTTTTTTTTTTTTCCTTTTCGGAATTTGTTTTGTTTTAGAAAATGCGAGGGGCCGCGTCCTCAATCAAGCAAGATTGAAATTCCGCTCTGCCTTCGGGCCCCCATGCCCTGAAGATCGGAAGAGCACAC
>standard_amp|unique-read-0006695_4212
TGAAAGAGACTTTAACAAGTATTTGTACACCAATGTTTATGACAACATTATTCAAAAATCACAAAAGGAGAAAATAATCCAAAAGTCAGTTAATAGGTAAATGGAGGAACAAAATGTGGTATATACATGCTCTGGTATATTAATCAGCCTT
>standard_amp|unique-read-0006699_4215
TGTATCAGGGTCTCTGGAGTGTGTGTGTGTCAGGGTCTCTGGAGTGTGTGTGTGTGTCAGGGTCTCTGGAGTGTGTGTGTGTGTGTCAGGCTCTCTGGAGTGTGTGTGTATCAGGGTCTCTGGAGTGTGTGTGTATCAGGGTCTCTGGAGT
>standard_amp|unique-read-0006745_4244
GAAAGAGAGAGATACATAGGGTCAGGTCTGGGAGGGGCTGCATGCAGAGCTTCCATGCCCTCTCCTCACGGACTCAGGACACATCACCCTTCCAGCACACCCATATGTTCACCAACCAGGCAGCACCCCAAGCCTCAGTGTCCAGAGTATT
>standard_amp|unique-read-0006811_4265
AAAAAAAAAAAAAAAAACAAAACAAAACAAAACAAAAACCCACAAAGCGAAAAAAACTCGAACCCACACAGAACCCAAACAAATTGAAAACAAATCAGCATTTGTCTTTTGGTGTCTCCGCCCGTTTTTAGAACAAATCTGAAATCTTCCA
>standard_amp|unique-read-0006896_4288
TCTTGCTGAAATAAACACAATTCCCTAAACTGCAATAGGTTCTTCCACCAGGGAGTGACTCAGCCCCCTGGCTTGAGGGACAGACAGGTCTGTGAAGTGATGTCACCAGGGCCCAGGGAAGGAAGCTGCCTGGGCTGGCTTCCTGGCCATC
>standard_amp|unique-read-0007014_4301
ATCATCTTTTCAACAGATGCAGAAAAAGCTTTTGACAAAATTCAACACACATTTATGATAAAAACTCTCCAGAAAATTGGCATAGAGGGAACATATCTCAAAATAATATAAGCCATATATGACAAATACACAGCTAACATCATTCTCAATG
>standard_amp|unique-read-0007153_4348
TCCTTTCTTTCCTCTCTTTTTTGTTTTTCTCTTCTTCTTTTTTTCTTTTCTTTTTGCTTTTTGTAGTCTTGCAGATAATTTGCTATTACACAGATACATAGGCTATATCGCAATAAAACTTTTAGAGGACACAGCACATGTTTTTTCGCAT
>standard_amp|unique-read-0007802_4493
CCAAGAAGAGGAGAGAAAAAACTCAAATAAACAAAATAAGAAATGAAAAAGGAGATGTCATAACAGATACCTCAGAAATACAAAACAAAAACCATAAGAGAATACTATGAACAATTATATGCCAACAAACTGGACAAGCTAGAAGAAATGA
>standard_amp|unique-read-0007812_4500
GTGCTCTTCCGATCTCTTTTCTTCTCAGTGATGTCTGTTAACCCTTGCTACTCAAAGTGTGGTCCAGAAGCAATGGCATCATCTGAATGCCTGTTAGAAATGCAAACTCTTGGGCCCCACCTCGGCCTACTGAACGAGAAAGTGTATTTTT
>standard_amp|unique-read-0007836_4508
CAAATCCAGTGACTGGTGTCTTGATAAGAATCACATGATTATTAGATAAATGCAAATCAAAGCTACTATGATGTACCATAATAGCCATCATCAAAAAGTCTACAAAGAATAAGTGCTGGAGAGGGTATAGAGAAAATAGAATCCTCTTGCA
>standard_amp|unique-read-0008347_4621
CCCAAGGGCTGGCAGTGCAGGATTCCAGGGCTCAGGCCCAGGAAGTCAGCCTCAGGTATGCCTCCTCCCCGGGTCTCCCTCAACGACTCATCAGCACACGGAGGGGCTGGTGGGCCTGGAGCTCAGCCTTTCCACTCTGAAAGATATAACA
>standard_amp|unique-read-0008395_4631
TTTTATTCTTTTCTAATATAAGCATTTAAAGCTATATATTTCCCTCTAATTACTGTGGAGGGTAGTTAGCTCCCCTCTACAAAATTGGGTGCCCTGTATTTTCATTATTGGTTTTTTTTGTTTTTTTTTTTGGTCTTTTTGACATTTCTTG
>standard_amp|unique-read-0008530_4654
TTTTTATTGTGTTGGGATTCCACAAATCATGCCCATATAAGACAGCAAACCTAACTGATAAATGTTATGTGCATTATGACTTTTCCACCAACCTGTTGCTTATCCATCACTTTCCCCCTCCTTGGCGTCCCTATTCCCTGAGACACAACAA
>standard_amp|unique-read-0008731_4701
CTCTTGCATCCCTATACACTAACAATGAAAGATGATAGAGATAAATTAAGGAAACAATTACATTTACCATTGCACCAAAAAGAATAAAATACCTAGATATAAACCTACCTAAAGAGGCAAAAGATCTGTGCCATGAGATCGGAAGAGCACA
>standard_amp|unique-read-0008907_4742
CTAGCTGGGTTCATTACCGCTAAGTCGCAACGGAACTCCCACTGATAATTTTAACAATAAAAATTAAGTTAAAAAGTCCTCAGCACAGTGCCTGCCTGGCACATATTAAGTGCTCAATGAATGGCAGCTTTACAGCT
>standard_amp|unique-read-0008952_4748
CAAGAAGAGGAGAGAAAAAACTCAAATAAACAAAATAAGAAATGAAAAAGGAGATGTCATAACAGATACCTCAGAAATACAAAACAAAAACCATAAGAGAATACTATGAACAATTATATGCCAACAAACTGGACAAGCTAGAAGAAATGA
>standard_amp|unique-read-0008960_4750
AAATATCATGCCACCTTGGTTTTTTTTGTTTTTGTTTTTGTTTGTTTTGTTTTTGTTTTTTCTAGATCGGAAGAGCACACGTCTGAACTCCAGTCACTGGACGTATCTCGTATGCCGTCTTCTGCTTGAAAAAAGGGGGGGGGGGGGGGGG
>standard_amp|unique-read-0009007_4757
TATGACCCAGTAATATGGAATGAATAGAAATAGAAATGAATTGAAAACTATCCACACAAAAACTTGTACATGAATGTTCATAGCAGAATTCTTTATAGCCAAAAAGTAGAAACATTTCAGATGCCCATTAGCTGATGAATGGATAAGGAAA
>standard_amp|unique-read-0009045_4763
ATCTTCAGAGTGAGACTCATCTCAAACAACAAAAACAAAAACAAAACCTCCTAAGAAAACAACAGCAAAAAAAAAAAAACACGCATAGACTGAAAATAAAGGGATAGAAAAAGATATTACATGCAAATAGAAACCAAAAAAGAGAAAAAGT
>standard_amp|unique-read-0009095_4771
TTTCTTCCTTTCTTTCTTTCTCTTTTTCTCTTTCTTTTTCTTTCTCTTTTTCCTTTCTTTCCTTTTCTTTCTTTTTTCTCTTTTTCTCTTTTTCTTCTCTCTTTTCCCTCCCTCCCTTCTCTCTTTCTTTGTTTCTGTCTTGCTAGATC
>standard_amp|unique-read-0009566_4850
TCTTTTTTTTTTTTTTTGTCTTTTGTCTTTTGTCTTTTTAGGGCCACACCCACAGCATATGGAGGTTCCCAGGCCAAGGGTCTAATTGGAGCTGTTGCTGCAGGCCTACGCCAGAGCCACAGCAATGCCAGATCCAAGCTGCATCTGCAAC
>standard_amp|unique-read-0009628_4863
ATTTTGTATTTTGTTCATTGTGTTTTTCATTACCAGGATTTCTGTTTGATGTTTTTCATTGTTTCAGTCTATTAAATCTTTTGTTCTGGTCACTTATTGCTTTTCTTTTTTGTTGAATTGTTTCTCTTTATTTTCTTGAAGTTTGATGAGC
>standard_amp|unique-read-0009750_4890
TCCAGTGACTGGAGTTCAGACGTGTGCTCTTCCGATCTCCTTCTTTTCTCCTTCTCTTCCTCCTCCTCTTCTTCCTCCTGCTTCCCTTTCCTCTTTCTCCTTCTCCTTCCTCCTGCCCCTCCTCTTCCTCCTCTCCCATTCCCCCTCTCTC
>standard_amp|unique-read-0009854_4898
GATCTGGCCTCACGTGCCCCATTCTTATGGAAGGGAAATGCCAGGTCCCTAGGCTGGCATCTGAAAAACAATAAGGCAGCAGCTGCAGGGGAAGTGACTAATGAGCGCTCCGGGGAGCAATTCGGGACATGGTACATGGAAACTTATCTCA
>standard_amp|unique-read-0009958_4919
CAAGTTCAATCCCTGACCTAGAAACTTCTACAAGCCAAAGGTGCAGCCAAAAAAAGGAAAAGAAGAAAAACAAACAAACAAACAAACAAAAAAAAAACCACCTGATCTGTTTCCACTTTCTTGTTAGCAATATTTAAAAAAGGAGGAATAG
>standard_amp|unique-read-0010070_4929
GAGAGAGAGAGAGAGAGAGAGAGAGAGGATTCAGCGTAATTAAGTCATACTTTAAACAACAACTTGAATTAATTCACATTACAAAGTTAGATACTCCTCTATTACACGTATATTGTCAGAGGAGTTGGTTAGAAAACGAC
>standard_amp|unique-read-0010124_4935
ATACATAATATATGTTATATATTTTATAACATATATCACATATAATATATGTGATACAGATATAATATATATCATATATATATATCTATACATATCTATAATATATATCATATATATCATACATATGTGGTATACATTACATATTATATAT
>standard_amp|unique-read-0010358_4959
ACAAGTTCAATCCCTGACCTAGAAACTTCTACAAGCCAAAGGTGCAGCCAAAAAAAGGAAAAGAAGAAAAACAAACAAACAAACAAACAAAAAAAAACCACCTGATCTGTTTCCACTTTCTTGTTAGCAATATTTAAAAAAGGAGGAATAG
>standard_amp|unique-read-0010416_4968
ATTAATAAATAAAAAAATGAAGAAAATAAAGAAAGAAAAAAAACAACTAATTGTAAAAGTAAAAGGAAAATTAGTTGGTAAGGTGACCCATTATTTTTCAGATATTAAGGTGGGGGTGATTAAGGTTTCTTCTCCTTTAAAAGTAGGAGAT
>standard_amp|unique-read-0010628_5000
TTTAATTCCAATTCATTAATTAGGGCAAATGTACCACAATCATGAAAGGGGACACTGTACTATCTTCACAACTTTTCTATAAATTTAAATCTACGCTAAAGTTAAGATAAAATACAAAAATCCATCAGCAACTAGAGTTTGCAGCCAGGTT
>standard_amp|unique-read-0011157_5061
CCCTCTGTTTTGTTTTTTGTTTTTTGTTTTTTGTTTTTTTTTTTTAAGATCGGAAGAGCACACGTCTGAACTCCAGTCACTGGACGTATCTCGTATGCCGTCTTCTGCTTGAAAAAA
>standard_amp|unique-read-0011173_5068
GCCAGTTTTACTTTGGGGCTACTTTTTTTTTTTTCCTTTTCGGAATTTGTTTTGTTTTAGAAAATGCGAGGGGCCGCGTCCTCAATCAAGCAAGATTGAAATTCCGCTCTGCCTTCGGGCCCCCATGCCCTGAAGATCGGAAGAGCACACG
>standard_amp|unique-read-0011639_5103
GATCTTCAGAGTGAGACTCATCTCAAACAACAAAAACAAAAACAAAACCTCCTAAGAAAACAACAGCAAAAAAAAAAAACACGCATAGACTGAAAATAAAGGGATAGAAAAAGATATTACATGCAAATAGAAACCAAAAAAGAGAAAAAGT
>standard_amp|unique-read-0011884_5139
TTTTATTCTTTTCTAATATAAGCATTTAAAGCTATATATTGCCCTCTAATTACTGTGGAGGGTAGTTAGCTCCCCTCTACAAAATTGGGTGCCCTGTATTTTCATTATTGGTTTTTTTTGTTTTTTTTTTTGGTCTTTTTGACATTTCTTG
>standard_amp|unique-read-0012323_5179
TGCTTCCATCCCAGGTAGCAAAGGCTGAGACTTCCTGAGTGACAGGCACTGTTCTAAATGTTCTATCTGTATTCATTCATTTAATCCTCATAACCACCCTAGGAGGTAGGTACTATTCTTATCCCCATTTTGCAGAGGAAGAAAGCAAGGC
>standard_amp|unique-read-0012456_5191
CCATTTATGACAAACTCACAGCAAATATAATACCCAAAGGAGAAAAGTTTAAAGCCTTCCCACTAAAATCTGGAACAAGACAGGGATGCCCACTCTCACCACTGCTCTTCAACATAGTTTTGGAAGAGATCGGAAGAGCACACGTCTGAAC
>standard_amp|unique-read-0012506_5196
TGAGATTCATTCTCTCCCTCTGCCCTCCCCCTCTCATTTGCACACATGTGCTCTCTCTCTCTCACTCTCTCTCTAAAGTAAATAAATAAATCTTTAAAAATAAATTTTAAAATTCCATTATTTGTAATAAATAAAAAGAAACAAGGTTTTT
>standard_amp|unique-read-0013253_5264
AACCTGGCTGCAAACTCTAGTTGCTGATGGATTTTTGTATTTTATCTTAACTTTAGCGTAGATTTAAATTTATAGAAAAGTTGTGAAGATAGTACAGTGTCCCCTTTCATGATTGTGGTACATTTGCCCTAATTAATGAATTGGAATTAAA
>standard_amp|unique-read-0013542_5283
TTTTTTTGTTGTTACACTTTTCTTTCTTTCTTTCTTTCTTTTTTTTTTTTTGTCTTTTTTAAGGGCTGCACCCTCGGCATATGGAGGTTACCAGGCTAGGGGTCTAATCAGAGCTGTTGCTGCCAGCCTATGCCAGAGCCACAGCAACACC
>standard_amp|unique-read-0013835_5302
CGGAAGAGCACACGTCTGACTCCAGTCACTGGACGTATCGCGTATGCCGTCTTCTGCTTGAAAAAGGGGGGGGGGGGGGGGGGGGGGGGGGGGGGGGGGGGGGGGGGGGGGGGGGGGGGGGGGGGGGGGGGGGGGGGGGGGGGGGGGGGGG
>standard_amp|unique-read-0014061_5318
GCCCTGAATGGTTGCTGTGTCCTCAGCATCTTGCTGCCACTTCACAGAAATGGTGGTACAGTTCAGAGGCTCCAAATGTAACTCTGGAGACCTAGGGGCTAGAAAAATTCACCAGAAAAGTATGTATAAGAAACCTGTAATTCACATTAAA
>standard_amp|unique-read-0014062_5319
CATTGAGAATGATGTTAGCTGTGTATTTGTCATATATGGCTTATATTATTTTGAGATATGTTCCCTCTATGCCAATTTTCTGGAGAGTTTTTATCATAAATGTGTGTTGAATTTTGTCAAAAGCTTTTTCTGCATCTGTTGAAAAGATGAT
>standard_amp|unique-read-0014169_5333
AGGCAGGAGGGAAGAAAGGAAGGAGGCAGGGAAGGAAAGGAGAGGAAGAAGGAGGGAAGGAGGGAAGGAAGGAAGAGGGAAGAAGGAAAAAAGGGAGAAAGGAGAAAGGGAGGGAGAGAATGAAGGAAGGAAAGAAGAGGAGAAAGGAAGA
>standard_amp|unique-read-0014224_5339
TTTTTTTTTTTTTTTTTGTCTTTTGTCTTTTGTCTTTTTAGGGCCACACCCACAGCATATGGAGGTTCCCAGGCCAAGGGTCTAATTGGAGCTGTTGCTGCAGGCCTACGCCAGAGCCACAGCAATGCCAGATCCAAGCTGCATCTGCAAC
>standard_amp|unique-read-0014974_5379
TTTTATTCTTTTCTAATATAAGCATTTAAAGCTATATATTTCCCTCTAATTACTGTGGAGGGTAGTTAGCTCCCCTCTACAAAATTGGGTGCCCTGTATTTTCATTATTGGTTTTTTTTGTTTTTTTTTTGGTCTTTTTGACATTTCTTGG
>standard_amp|unique-read-0015721_5426
ACTGGAGTTCAGACGTGTGCTCTTCCTATCTAGAAATAAAGGATTTCTAAGGCAAACAAAAGCTGAGGGAGTTCAACACCAGTATACTTGCTTTGAAAAGATATGCTATAAGGAGTTCTTCAAGTTGAGGAAAAAAAAAAAAACACTAAAA
>standard_amp|unique-read-0015845_5435
AGTTCAGTGGCAGTAAGTACATTCACATTGTTGGGCAGCGATCACTATTATCCACTTGGAGAACATTTTCTTCCCAAGCTGAAACCCATTACCCTTTAAATACTTCCTCATTATTCCCCACCCTCATCCCCTACACCCCCAGCTCCTGGCA
>standard_amp|unique-read-0016942_5487
GGAATACATCACTAATATTTTTATTTAAATAATTTCTGTATATAAAAAGTTTTTAATGTAAAATGATTGTTATCTCTATCTGAATTGGGTAGGATCACAGGTATCAAGAGGTGTATTTCTCTCTTTTTTTTTTTTTTTTTTTTTTTTTT
>standard_amp|unique-read-0017562_5528
GTTCCAGGACGTTACTCCCCCCAGTAAGCGGGCATCTCCAGTTTCTCAATCGATCATCTGATCAATTGATTAAATTAAAGCTGATTTTTTTTTTCCTCCTTCCATGATGGCCCAAGAAGAAATGAGTTTAGAGGAGGGTGGTCATTTTTAT
>standard_amp|unique-read-0017571_5530
TGTGCTCTTCCGATCTTATTCCATTCCATTCCATTCCATTGCATTCCATTCCTTTTCATTCCATTCTGGTTGATTCTCCTCAATTCCTTTACACTACATTCCATTCAATTCCATTCCACACAATTCTTTCCATTCCAATGCATTCCAATTT
>standard_amp|unique-read-0017921_5543
CCAGCACCTTAGCGAGACATAAACACATGTGTTCACATTAGTTTAATTGAGCATATGCAACTGTCTGAAATAGCACCACTCAAGGGCTGTTAACCTCTTTAAGAGTAAGGCCAGGGTGGTTTGGGAGTGGCCCACTTTCAGGAGACACCCT
>standard_amp|unique-read-0020253_5668
TTCTTACAGACACACCATCTCTCCCGATGAGGAAAAGAGGTGATGGAAGCAGAGAGGCTGGCGGGCCGTTTGGTTTCCTGGGCCAGAGGGAGGAGGGGCTGGGGGCCTGGGCGTTCTGGCTCCATCCTCTAGAGCCAGCTCTCTCCCCTGG
>standard_amp|unique-read-0020660_5689
TTTCTTCCTTTCTTTCTTTCTCTTTTTCTCTTTCTTTTTCTTTCTCTTTTTCCTTTCTTTCCTTTTCTTTCTTTTTTCTCTTTTTCTCTTTTTCTTCTCTCTTTTCCCTCCCTCCCTTCTCTCTTTCTTTGTTTCTGTCTTGCTAGATCG
>standard_amp|unique-read-0020839_5700
AAGAAAAGAAAACATAACCAAAGAAAACAAAACAAAACAAAACAAAACAAAACAAAACAAAACAAAACAAAACAAAACAAAACAAAACAAAACAAAACAAAACAAAACAAAAGAAAAACAAAACAAAAGAAAAGAAAAACAAAAGAAAAAC
>standard_amp|unique-read-0020894_5703
TTACCCCCAATTTAATCCTTTCATTCAATTCACATTTTTTCTTCCTCCTTTACCCTTTCTGGTTTCTCTCTTCTTTTCTCCCCTCCTTCCTCCTATTTTGCACCTCTATTTTTATTTCTCTTATCTATTCTTCCCTTCTCTTTCATCACA
>standard_amp|unique-read-0021157_5714
CGAGAGAAAATGTCATCCTGTCATCATCATCACCACCACCACCATCATCACTATCATCATCATCCTGAAGATAAAATATTTTCCTGAAAAATATTTTATAAAATAATTTCGAAGAAATTATTTCACTTCATCGCGAGATGAAGCCCCCTGG
>standard_amp|unique-read-0022728_5779
GAGAGAAAATGTCATCCTGTCATCATCATCACCACCACCACCATCATCACTATCATCATCATCCTGAAGATAAAATATTTTCCTGAAAAATATTTTATAAAATAATTTCGAAGAAATTATTTCACTTCATCGCGAGATGAAGCCCCCTGG
>standard_amp|unique-read-0023084_5796
GAAGAACCACACGTCTGAACTCCAGTCACTGGACGTATCGCGTATGCCGTCTTCTGCTTGAAAAAGGGGGGGGGGGGGGGGGGGGGGGGGGGGGGGGGGGGGGGGGGGGGGGGGGGGGGGGGGGGGGGGGGGGGGGGGGGGGGGGGGGGGG
>standard_amp|unique-read-0023273_5805
GGAATACATCACTAATATTTTTATTTAAATAATTTCTGTATATAAAAAGTTTTTAATGTAAAATGATTGTTATCTCTATCTGAATTGGGTAGGATCACAGGTATCAAGAGGTGTATTTCTCTCTTTTTTTTTTTTTTTTTTTTTTTTTTGT
>standard_amp|unique-read-0023367_5811
TTGGGCGCACTGGGGCGGTTGGGGGGTACCATCGTGGGGCCATGGTGACGAGAAGGATGAAAGTCAGGGACCGCCTCAGTGATGATGGTGGGGAAGGATTGAGGAGAGGAGAGGAGAGGAGAGAAGAAGATCGGAAGAGCACACGTCTGAA
>standard_amp|unique-read-0023931_5832
AACAACCCAAATGTCCAATGACAGATGAATGGATTAAGAAGAAGTGGTATATATACACAATGGAATACTACTCAGCCATAAAAAAGAACGAAATAATGTCATTTGCAGCAACATGTATGGAACTAGAGACTCTCATACTGAGTGAAGTAAG
>standard_amp|unique-read-0024373_5854
GACTGGAGTTCAGACGTGTGCTCTTCCTATCTAGAAATAAAGGATTTCTAAGGCAAACAAAAGCTGAGGGAGTTCAACACCAGTATACTTGCTTTGAAAAGATATGCTATAAGGAGTTCTTCAAGTTGAGGAAAAAAAAAAAACACTAAAA
>standard_amp|unique-read-0025949_5918
GGAATACATCACTAATATTTTTATTTAAATAATTTCTGTATATAAAAAGTTTTTAATGTAAAATGATTGTTATCTCTATCTGAATTGGGTAGGATCACAGGTATCAAGAGGTGTATTTCTCTCTTTTTTTTTTTTTTTTTTTTTTTTTGAT
>standard_amp|unique-read-0026448_5931
CATATGGTAAGTGTGCATTAATTTTATAAAAATTGTTTATTAGTTTTTAAATAGTTTATTAATAAAAATTGTTTACTACTTATTAATTTTATAAGAAACAAGTTGTTTTCCATAGTGACTCTACAGTGTAGTCTCTCCAAAAAAGAAAAAA
>standard_amp|unique-read-0026841_5950
CTTTTATTTAATAGCCTGTCATATCTGTTACAGTCGATTTTATTTTTATTTTTTATTTATTTATTTTTATTTTTATTTATTTATTTTTTT
>standard_amp|unique-read-0027146_5961
AGAGACAGGACTCAAATCAATAAAATTAGAAATGAGAAAGGAGAAGTAACAACAAACATCACAGAAATTCAAAGGATCATAAGAGACTTCTATATGCAACTAGATGCCAATAAAATGGAAAATCCAGAAGAAATGGACAAATTCTTAGATA
>standard_amp|unique-read-0027313_5970
TTTTTATTGTGTTGGGATTCCACAAATCATGCCCATATAAGACAGCAAACCTAACTGATAAATGTTATGTGCATTATGACTTTTCCACCAACCTGTTGCTTATCCATAACTTTCCCCCTCCTTGGCGTCCCTATTCCCTGAGACACAACAA
>standard_amp|unique-read-0028221_6013
CCGATCTCCCTCAGTGGCTTCTTAAATTTTGTTGAAGCCATTTTTTTTTTTTTTACTTTTTACTTTTTAGGGCTGCACATAGGGCATGTGGAAGTTCCCAGGCTGGAGGTCAAATGAGAGCTACAGCTGCTGGCCTACACTGCAGCCACAG
>standard_amp|unique-read-0029201_6064
GAACCTCCATATTCCTCAGGTGTGGCCCTAAAAGGACAAAAGACAAAACAAAAACAAAAACAAAATGAAACAATAATGTTTCTTAAAGCCAGACCGGGTACTTGGTAGGTACAGGAGGGCCAGTGCCAGGAGCTCAAGGAATTTCAGAAGC
>standard_amp|unique-read-0029340_6069
GTGACTGGAGTTCAACGTGTGCTCTTCCGATCTTGCCTCTGTTTCCCCAAAGTCCCTGCTCTGTCTCCTCAACTCAGGGAGACTGCCAGGCTCCGTCTGGGTTCATCCTGCTGCTGCTGCTGGAGACCGAAGCTCTCAAGGCAGTAAGGAG
>standard_amp|unique-read-0029814_6087
TGAGTCAAGAATAATTTCAAAAGGACTCAAACAACAAAAGGCAGTGGAGAGTGAAAAATTCAAATGTAGCAGGACATTATCTGATTACAGATCCACTGCCATTGTCCTCCACCGAAAATGGTCCACAAATTGCTGATGCAGTCTATGAGAT
>standard_amp|unique-read-0029874_6089
GGCCATGGTCGACAGCGCCCGCGGCGTGCTGCAGCTGCCGGCGTGCGTAGATCGGAAGAGCACACGTCTGAACTCCAGTCACTGGACGTATCTCGTATGCCGTCTTCTGCTTGAAAAGAGGGGGGGGGGGGGGGGGGGGGGGGGGGGGGGG
>standard_amp|unique-read-0030106_6099
GGAATACATCACTAATATTTTTATTTAAATAATTTCTGTATATAAAAAGTTTTTAATGTAAAATGATTGTTATCTCTATCTGAATTGGGTAGGATCACAGGTATCAAGAGGTGTATTTCTCTCTTTTTTTTTTTTTTTTTTTTTTTTTTAT
>standard_amp|unique-read-0031082_6146
CACTATGAAACCCTTTTTTCTAAATTTGAAACTAACGTCATCTTCTTCATCTCAATTTCCTGTGCATTTCAAGATTACAAAAAACAAAAAAAAACAAAAAAAAACAAAATCTTCTTCCATTCAAGTTTACTTCACATTACTCCATCCCTCT
>standard_amp|unique-read-0031224_6156
GGAATACATCACTAATATTTTTATTTAAATAATTTCTGTATATAAAAAGTTTTTAATGTAAAATGATTGTTATCTCTATCTGAATTGGGTAGGATCACAGGTATCAAGAGGTGTATTTCTCTCTTTTTTTTTTTTTTTTTTTTTTTTTGGT
>standard_amp|unique-read-0031524_6175
GGAATACATCACTAATATTTTTATTTAAATAATTTCTGTATATAAAAAGTTTTTAATGTAAAATGATTGTTATCTCTATCTGAATTGGGTAGGATCACAGGTATCAAGAGGTGTATTTCTCTCTTTTTTTTTTTTTTTTTTTTTTTTTTTT
>standard_amp|unique-read-0032307_6212
ATATGGTAAGTGTGCATTAATTTTATAAAAATTGTTTATTAGTTTTTAAATAGTTTATTAATAAAAATTGTTTACTACTTATTAATTTTATAAGAAACAAGTTGTTTTCCATAGTGACTCTACAGTGTAGTCTCTCCAAAAAAGAAAAAA
>standard_amp|unique-read-0032380_6216
TGTGCTCTTCCGATCTCATGGCACAGATCTTTTGCCTCTTTAGGTAGGTTTATATCTAGGTATTTTATTCTTTTTGGTGCAATGGTAAATGTAATTGTTTCCTTAATTTATCTCTATCATCTTTCATTGTTAGTGTATAGGGATGCAAGAG
>standard_amp|unique-read-0032433_6219
TTAAATCTTTCCTTTTTTTGCTATGTCCCCTCGGTAAATTTAAAAGTTTTTAAAATGCAAATGTAAAGCAATTAAAAATTTCTATTTAAACTTGGTTTGCAACTCCTTGAATGAGAAGATTGAATTTATAGTTGAACGCACTATTGAGAT
>standard_amp|unique-read-0032921_6241
CGATCTTCAGAGTGAGACTCATCTCAAACAACAAAAACAAAAACAAAACCTCCTAAGAAAACAACAGCAAAAAAAAAAACACGCATAGACTGAAAATAAAGGGATAGAAAAAGATATTACATGCAAATAGAAACCAAAAAAGAGAAAAAGT
>standard_amp|unique-read-0034508_6306
GCCAGTTTTACTTTGGGGCTACTTTTTTTTTCTTTCCTTTTCGGAATTTGTTTTGTTTTAGAAAATGCGAGGGGCCGCGTCCTCAATCAAGCAAGATTGAAATTCCGCTCTGCCTTCGGGCCCCCATGCCCTGAAGATCGGAAGAGCACAC
>standard_amp|unique-read-0034621_6310
CAACTTAGATGACTGCACTGGAAGGCTGAGTTGTTGTATTAACAATAAACATTATAGACGAGTCATCAGTGTCCTGTTTTTTTTTTTTTTCTTTTTTTGTGATGGAGTCTTGCTCTGTCGTCCAGTCTGGAGTACAGTGGTACGATCTTGG
>standard_amp|unique-read-0034869_6321
AAAAAAATAAATAAATAAAAATAAAAATAAATAAATAAAAAATAAAAATAAAATCGACTGTAACAGATATGACAGGCTATTAAATAAAAG
>standard_amp|unique-read-0034881_6323
GGGTTCAATCCCTGGCCCGGCATGGCCAAAAAACAAAGATTCAAAAACACTGTAAGAGAAATGGATGCATGTGTTAGAAAAAAGAAAGATCTAAGATAAGTGATCTAAGCTTCCATCTTAGGAAACTAAAAAATGGAGAGCAAATTACATC
>standard_amp|unique-read-0035122_6333
CGTGTGCTCTTCCGATCTGGATTCTTCCAGAGAATTACAGAGTTCGACCTTTGGTCTTAGCAGTTCTAGTGTGCTATTTATTCTCAATATGTCATATCTTTTTTCCTTCAGGGCCTCCATTACTGCCTTCTTTTGTGTTTAATTTTCTTGG
>standard_amp|unique-read-0036077_6383
GTCCTGCATTTAACATCAGATCGAGAGAGAGAGAGAGAGAGAGAGAGAGAGAAAGTCGAGCGATCACCTGACGGTGAGCCGATCGGCAGGCGCAGCCATCAAGTCGATCATCGCGTTGACAGCATCAGATCGGAAGAGCACACGTCTGACT
>standard_amp|unique-read-0036300_6394
TTACCCCCAATTTAATCCTTTCATTCAATTCACATTTTTTCTTCCTCCTTTACCCTTTCTGGTTTCTCTCTTCTTTTCTC
>standard_amp|unique-read-0036520_6408
CCCAGCCCCGAGCCCAGTACCCAGCCCCCAGCCCAGTACCCAGCCTCCAGCCCAGTACCCAGCCCCGAGCCCAGTA
>standard_amp|unique-read-0036651_6415
TCCAGTGACTGGAGTTCAGACGTGTGCTCTTCCGATCTCTTTCTTTTCTCCTTCTCTTCCTCCTCCTCTTCTTCCTCCTGCTTCCCTTTCCTCTTTCTCCTTCTCCTTCCTCCTGCCCCTCCTCTTCCTCCCCTCCCATTCCCCCTCTCTC
>standard_amp|unique-read-0037301_6448
ACCGCCCAGCAGCCCCGAAAGCCCCAGCGCGGCAGCCGTGGCTCGACGACGACGACGACGACGACGACGGCGGCGACGACGACGACGAAGACGACGACGACGACGAGGACGACGACGGCGACGACGACGAAGATCGGAAGAGCACACGTCT
>standard_amp|unique-read-0037378_6453
CTCCCTTATTATAAACTGGTAAACATAAGCAAAACTTGCTGTGGGTGCTGTGAGCCACTCTCGCAAACTAATCAAACCTGAGGAGGGGGTCTGGGAACCTCCGATTTACAGCCGGGCACGTCAGAAGCACAGGTAACAACCTGGATCTGTG
>standard_amp|unique-read-0037864_6478
ATCTTCAGAGTGAGACTCATCTCAAACAACAAAAACAAAAACAAAACCTCCTAAGAAAACAACAGCAAAAAAAAAAAAACACGCATAGACTGAAAATAAAGGGATAGAAAAAGATATTACATGCAAATAGAAACCAAAAAGGAGAAAAAGT
>standard_amp|unique-read-0038184_6498
GACTGGAGTTAGACGTGTGCTCTTCCGATCTGGAGGTGAGGTCTCAGGCTCCCCTATGCACCCTCTTCCAGAAGCTTACGGCCAGTGAGCTCGAAGAGCACGCGGTCGTTGAGGCCCAGCCGCAACTCAGGCATTCCCGATAGAAACACCT
>standard_amp|unique-read-0039029_6537
CCAGGGGAGAGAGCTGGCTCTAGAGGATGGAGCCAGAACGCCCAGGCCCCCAGCCCCTCCTCCCTCCGGCCCAGGAAACCAAACGGCCCGCCAGCCTCTCTGCTTCCATCACCTCTTTTCCTCATCGGGAGAGATGGTGTGTCTGTAAGAA
>standard_amp|unique-read-0039549_6566
GCCAGTTTTACTTTGGGGCTACTTTTTTTTTTTTCCTTTTCGGAATTTGTTTTGTTTTAGAAAATGCGAGGGGCCGCGTCCTCAATCAAGCAAGATTGAAATTCCGCTCTGCCTTCGGGCCCCCATGCCCTGAAGATCGGAAGAGCACAC
>standard_amp|unique-read-0040872_6619
AATATTTTTTATAATTTTTTTTTTTTTTTTTTTTTTTTTTTTTCTTTTTTTGTTGTAAAACTAGGTATAATATAC
>standard_amp|unique-read-0041919_6664
AAACTACTTTTATGAATTCAAATTTAACCTCTTACTTACCCTCTGAATCTAAACATCTTTCGAACTTCAAGGATAACTGATAGGTGTCATAACATCGAACGCGAGGTTTATACGTTCCTGTAAGATCGGAAGAGCACACGTCTGAACTCCA
>standard_amp|unique-read-0042112_6675
GGGTGCTAGTCAGAGGGTCTTGTAGGTCTTAGTAAGTGGTTGGGGTTTTATTTGGAATATAATGGGCAGCCACAGGAAAGCTTAAAGCCGGAGAATGTATGATCCTATTTACTTTGTTATAGATCATCTTGATTGTGCTCTGGGAAATATA
>standard_amp|unique-read-0042396_6699
TTTAAATCTTTCCTTTTTTTGCTATGTCCACTCGGTAAATTTAAAAGTTTTTAAAATGCAAATGTAAAGCAATTAAAAATTTCTATTTAAACTTGGTTTGCAACTCCTTGAATGAGAAGATTGAATTTATAGTTGAACGCACTATTGAGAT
>standard_amp|unique-read-0042713_6715
CCAGGGGGCTTCATCTCGCGATGAAGTGAAATAATTTCTTCGAAATTATTTTATAAAATATTTTTCAGGAAAATATTTTATCTTCAGGATGATGATGATAGTGATGATGGTGGTGGTGGTGATGATGATGACAGGATGACATTTTCTCTCG
>standard_amp|unique-read-0042965_6732
GGAATACATCACTAATATTTTTATTTAAATAATTTCTGTATATAAAAAGTTTTTAATGTAAAATGATTGTTATCTCTATCTGAATTGGGTAGGATCACAGGTATCAAGAGGTGTATTTCTCTCTTTTTTTTTTTTTTTTTTTTTTTTTGTT
>standard_amp|unique-read-0043373_6756
CCAGGGGGCTTCATCTCGCGATGAAGTGAAATAATTTCTTCGAAATTATTTTATAAAATATTTTTCAGGAAAATATTTTATCTTCAGGATGATGATGATAGTGATGATGGTGGTGGTGGTGATGATGATGACAGGATGACATTTTCTCTC
>standard_amp|unique-read-0043653_6774
GAAAGAGACTTTAACAAGTATTTGTACACCAATGTTTATGACAACATTATTCAAAAATCACAAAAGGAGAAAATAATCCAAAAGTCAGTTAATAGGTAAATGGAGGAACAAAATGTGGTATATACATGCTCTGGTATATTAATCAGCCTT
>standard_amp|unique-read-0044099_6797
AAAGGTCCTGATTAATTTTTTTAAAGCCCTGAGCTTACTTTTCTATCCTGATTCACTTTTAATTTTTGTTGACTGGCCTAGGAATAAAAAATTAGTACTACAATTAATAACGGCATTGTCTTTCATCTTTATTTTTTAGAAATACTTTCTT
>standard_amp|unique-read-0044825_6837
GATCTTAACGTTGCAGAAACTGGGAGCTACAACTCCAGTTGAACCTCCCGGTGACACGCTGAGGCCCGGCTCATGAAGTGATATTCCAGCCTCTGATCCCTGACCCAGAGGGCCACTAAGTTCCCTCCTCAGGGTCTTGACTCACACCTGT
>standard_amp|unique-read-0045318_6857
ATGACATACTTTATCTAAGGAAACTTATAATCTCATGACGCTTAAATATCCCAGAGAAGACAAAATGAAATTGGTGTACTACTAGATAGTTCTAATGATTAAAGTATTTCTTTTTTTGTTGTTGTTGCTGTTGTTGTTGTTGTTGTTGCTG
>standard_amp|unique-read-0045779_6885
GCCAGTTTTACTTTGGGGCTACTTTTTTTTTTTCCTTTTCGGAATTTGTTTTGTTTTAGAAAATGCGAGGGGCCGCGTCCTCAATCAAGCAAGATTGAAATTCCGCTCTGCCTTCGGGCCCCCATGCCCTGAAGATCGGAAGAGCACACGT
>standard_amp|unique-read-0045807_6888
CCTGTTTGGGTTCAGCTTGTTTGGGGCCCTCTGTGCTTCCTGTATCTTGATATCAGTATGCTATAGATTTGGAAAGTTTTCAACCATAATTTCTTCAAATATATTTTCAATCTCCTTTCCTTTTTCTTCTCCTTCTGGAAT
>standard_amp|unique-read-0045862_6891
GAGAGAGAGAGAGAGAGAGAGAGAGGATTCAGCGTAATTAAGTCATACTTTAAACAACAACTTGAATTAATTCACATTACAAAGTTAGATACTCCTCTATTACACGTATATTGTCAGAGGAGTTGGTTAGAAAACGAC
>standard_amp|unique-read-0047160_6962
TACAATGGGATATTATTGCTCAGCCATAAAAAGAATGAAATAATGCCATTTGTAGCAACACTGATAGACCCAGAGATTATCCTACTGAGTGAAATCAGATCAAGACAGACAAATATTTTATCACTTATATGTGAAATGTAAAAAAATATTA
>standard_amp|unique-read-0047382_6973
CAGAAAACTGTTAGAGCTCATCAGTGAATTTGGTAAAGTTGCAGGATACAAAATTAATACACAGAAATCAACCGCATTTCTATATACTAACAATGAAAGACCAGAAAGAGAAATTAGGGAACCAATCCCACTAGATCGGAAGAGCACACGT
>standard_amp|unique-read-0047827_7003
GTTTTTCTTTTGTTTTTCTTTTCTTTTGTTTTGTTTTTCTTTTGTTTTGTTTTGTTTTGTTTTGTTTTGTTTTGTTTTGTTTTGTTTTGTTTTGTTTTGTTTTGTTTTGTTTTGTTTTGTTTTGTTTTCTTTGGTTATGTTTTCTTTCCTT
>standard_amp|unique-read-0048022_7010
CAGAAAACTGTTAGAGCTCATCAGTGAATTTGGTAAAGTTGCAGGATACAAAATTAATACACAGAAATCAACCGCATTTCTATATACTGACAATGAAAGATCAGAAAGAGAAATTAGGGAACCAATCCCACTAGATCGGAAGAGCACACGT
>standard_amp|unique-read-0048153_7021
CGTGTGCTCTTCCGATCTGGATTCTTCCAGAGAACTACAGAGTTTGACCTTTGGTCTTAGCAGTTCTAGTGTGCTATTTATTCTCAATATGTCATATCTTTTTTCCTTCAGGGCCTCCATTACTGCCTTCTTTTGTGTTTAATTTTCTTGG
>standard_amp|unique-read-0048371_7034
AGTTCAGACGTGTGCTCTTCCGATCTGCACCCATGCGCCCAGATGAGCATCTGACAGCCTGGAACAGCACCCTGCGCACCCAGGTGAGCATCTGACAGCCTGGAACAGCACCCACACCCGCAGGCGAGCATCTGACAACCTGGAACAGCAC
>standard_amp|unique-read-0050214_7156
AATAAATATGTATCCATTCCTCTGCATAACCATTTGACGGATGAGGAGGTTGATAAAATTATTAAAGTTATTAAGAGCGGGTGGTAGGTTATTTAATAATAGTTAACAAAATTTTAAATGTTTTATTTTTTTTGTA
>standard_amp|unique-read-0050766_7194
ACCAGGTAGCTTGAGTTGCAAAGTTTTTGTATATCCAAAACACCATCAACATTTAGTTAACTAAACACAACCAACCAACCAACCAACCAACAAAAAACAACAACAAAATAAAAAATAAAATAAAAAATAAAGACCGGAAGAGCACACGTCT
>standard_amp|unique-read-0050832_7198
TGTATCAGGGTCTCTGGAGTGTGTGTGTGTCAGGGTCTCTGGAGTGTGTGTGCGTGTCAGGGTCTCTGGAGTGCGTGTGTGTGTGTCAGGCTCTCTGGAGTGTGTGTGTATCAGGGTCTCTGGAGTGTGTGTGTATCAGGGTCTCTGGAGT
>standard_amp|unique-read-0051327_7243
CAGAAAACTGTTAGAGCTCATCAGTGAATTTGGTAAAGTTGCAGGATACAAAATTAATACACAGAAATCAACCGCATTTCTATATACTAACAATGGAAGATTATAAAGAGAAATTAGGGAACCAATCCCACTAGATTGGAAGAGCACACGT
>standard_amp|unique-read-0051418_7246
AAAAAGAACAAAATAATGCCATTTGCAGCAACATGGATGAACCTAGAGATTATCATACTAAATGAATAAATCAGACAAAGACAAATATCATATGACATCATATATGTGGAATCTAAAAAAAAGATCGGAAGAGCACACGTCTGACTCCAGT
>standard_amp|unique-read-0051763_7273
TGGAAGATTTCAGATTTGTTCTAAAAACGGGCGGAGACACCAAGAGACAAATGCTGATTTGTTTTCAATTTGTTTGGGTTCTGTGTGGGTTCGAGTTTTTTTCGCTTTGTGGGTTTTTGTTTTGTTTTGTTTTGTTTTTTTTTTTTTTTTT
>standard_amp|unique-read-0052083_7297
TGTGTGCGTGTGTGAGACTATGAGACTGTTAGAGTATGTGGGGGGTTGTGTGCATGAGTGTGTGTGTATGTGTGTGCATGTGTGTGTGGCACTGTGTGTGGTGTGTGTATGTGACTGTGTGTGTGTATGAGTCTGTGTGTCTGAGTAGCG
>standard_amp|unique-read-0052458_7322
GGGTGCTAGTCAGAGGGTCTTGTAGGCCTTAGTAAGTGGTTGGGGTTTTATTTGGAATATAATGGGCAGCCACAGGAAAGCTTAAAGCCGGAGAATGTATGATCCTATTTACTTTGTTATAGATCTTCTTGATTGTGCTCTGGGAAATATA
>standard_amp|unique-read-0053655_7390
TCTTGTGTAGTGTGTTATCTGTGTGTGTGGTGTGTATGGTGTGTGTTATCTGTGTGTGTTATCTGTATCTGTGTTTGCGGTATGTGTGGTGTCTGTGGTGTGTGTGTTATCTGTGTGGTGCATGTGTTGTCTGTGTGGTGTGTGTTGTCTG
>standard_amp|unique-read-0054137_7417
TGAGATTCATTCTCTCCCTCTGCCCTCCCCCTCTCATTTGCACACATGTGCTCTCTCTCTCTCACTCTCTCTATAAAGTAAATAAATAAATCTTTAAAAATAAATTTTAAAATTCCATTATTTGTAATAAATAAAAAGAAACAAGGTTTTT
>standard_amp|unique-read-0054308_7436
TTGTGTGCGTGTGTGAGACTATGAGACTGTTAGAGTATGTGGGGGGTTGTGTGCATGAGTGTGTGTATATGTGTGTGCATGTGTGTGTGGCACTGTGTGTGGTGTGTGTATGTGACTGTGTGTGTGTATGAGTCTGTGTGTCTGAGTAGCG
>standard_amp|unique-read-0054512_7447
CTCCCTTATTATAAACTGGTAAACATAAGCAAAACTTGCTGTGAGTGCTGTGAGCCACTCTCGCAAACTAATCAAACCTGAGGAGGGGGTCTGGGGACCTCCGATTTACAGCCGGGCACGTCAGAAGCACAGGTAACAACCTGGATCTGTG
>standard_amp|unique-read-0054752_7472
CCCAGCCCCGAGCCCAGTACCCAGCCCCCAGCCCAGTACCCAGCCTCCAGCCCAGTACCCAGCCCCGAGCCCAGTACCCAGCCTCCAGCCCAGTACCCAGCCCCCAGCCC
>standard_amp|unique-read-0054802_7478
ATGTGGAACCACAAAAGACCCAGAATAGCCAAAGCAATCCTGAGAAACAAAAACCAAGCAGGAGGCATAACTCTCCCAGACCTCAGGCAATACTACAAAGCTACAGTCATCAAAACAGTGTGGAACTGGTACCAAAACAGACATATAGACC
>standard_amp|unique-read-0055817_7553
ATCTATCTCTCTTCTTTTTTGAGAAAGGCCTGTATTACTATAAATTTTCCTCTGAGCACTGCTTTCGCAGCATCCCATAGATTTTGAGAGGTTGTGTCTTCATTATCATTTTTTTCAAGGTATTTTTTAATTTCCTTTTTGATTTCCTCAC
>standard_amp|unique-read-0055862_7564
TATTAAAAAAAAAAAAAAAAACAGAAAAGAAATAATTGGAATAAAACAATAAAAATAACAAGATAAAAAAAGTAATACAAATTTAAAAATATAGTATAATA
>standard_amp|unique-read-0055888_7566
ATAAAAAAAAAAAAAAAAAAAAAAAAAAGAGAGAAATACACCTCTTGATACCTGTGATCCTACCCAATTCAGATAGAGATAACAATCATTTTACATTAAAAACTTTTTATATACAGAAATTATTTAAATAAAAATATTAGTGATGTATTCC
>standard_amp|unique-read-0056432_7593
AATTAATGTCTTTTCTGGTGGAGTGGTGGGGCAGAGATAGATTTTCATGGTATCCTGTAACAAAGAAGAAAAAGCAACTTTAGACTAAGTTTTTACAAAATATCTATAGATTTAATGTTGTCCCCATCTGAATCCCAACAGAAATGATGTA
>standard_amp|unique-read-0056907_7633
TTCCAGGGCAGGTGTCGGGGTTCCTTTCCAGGGCAGGTGGGGGGTTCCCTTCCAGGGCAGGTGTGGGGGATTCCCTTCCAGGGCAGGTGTGGGGGGTTCCCTTCCAGGGCAGGTGTGGGGGATTCCCTTCCAGGGCAGGTGTGGGGGGTAG
>standard_amp|unique-read-0056867_7635
AAAAAAAAAAAAACACGCATAGACTGAAAATAAAGGGATAGAAAAAGATATTACATGCAAATAGAAACCAAAAAAGAGAAAAAGT
>standard_amp|unique-read-0056915_7638
CCCACTGAGCCACAAGGGAACTATGAGGTCCTGCCTTTTTTTTTTTTTTTTTTAGGGCTGCATTGCAGCATACAGAAGTTCCCAG
>standard_amp|unique-read-0057053_7650
TTCTGGTTCTCCCAGATTTTCTAATGTTTTCCCTTCATTTTATCTTCATTTCTTTGCTTCTATTTCTCTATCTAAATAATTTTTTCTTTAATTCTATCTTTAATTACACATTTTCTTCAGAGAATATTGAGTGTATCTTGG
>standard_amp|unique-read-0057115_7657
GTGGTAACTCTGTGTTTTACTTATTGAGGAACTGCTGAAGTGTTCTCCACAGGAGCTGCACCATTTTACAATCCTACCAACAATGTATGAGGTTTCCAATTTTTCCACATCCTTGTCAACACCTGTTATTTTCTGTTTTGTTTCACTGTTT
>standard_amp|unique-read-0057135_7661
GTTCAGACGTGTGCTCTTCCGATCTAAACTCAGAACATTCTTTGTGATGTTTGCATTCATCTCACTGAGTTGAACCTTCCTTTGATAGTTGAGGTTTGCATCACCCTTGTAGTAGAATCTGCAAGTGTATATTTTGACCACTTTGTAGCCT
>standard_amp|unique-read-0057442_7679
AAATATCATGCCACCTTGGTTTTTTTGTTTTTGTTTTTGTTTGTTTTGTTTTTGTTTTTTCTAGATCGGAAGAGCACACGTCTGAACTCCAGTCACTGGACGTATCTCGTATGCCGTCTTCTGCTTGAAAAA
>standard_amp|unique-read-0058222_7714
GCACATGAGTTCAAGACCAGCCTGGCCAACGTAGTGAGGCCCTGTCTATAAAAAACAAACACACAAACATTAATTACTCAACAAATATTTGATTTCTTATTAAGTGTGAGCTTTTTCTAAGATCGGAAGAGCACACGTCTGAACTCAGTCA
>standard_amp|unique-read-0058536_7743
ACACCCAGTCGCGCACCGGCACGGCCGCGCCTTCGCCGTCGCAGATCGGAAGAGACACGTCTGAACTCCAGTCACTGGACGTATCGCGTATGCCGTCTTCTGCTTGAAAAGGGGGGGGGGGGGGGGGGGGGGGGGGGGGGGGGGGGGGGGG
>standard_amp|unique-read-0058873_7764
CTCCCTTATTATAAACTGGTAAGCATAAGCAAAACTTGCTGTGAGTGCTGTGAGCCACTCTCGCAAACTAATCAAACCTGAGGAGGGGGTCTGGGAACCTCCGATTTACAGCCGGGCACGTCAGAAGCACAGGTAACAACCTGGATCTGTG
>standard_amp|unique-read-0059062_7777
TTGCTATGACCCCTTCTACAATGTGTTTTACAGTGGTTAAATGAGGAGAAAATTATCCAGAGGCTTGTGGAAATAGTTCATCCGTCGCAAGAAGAAGACGTAAGTTCTCTTATTAAAACAGATCGGAAGAGCACACGTCTGAACCCAGTCA
>standard_amp|unique-read-0059498_7798
TCACACAAAAACTTGTGCATGAGTGTTCATAGCAGCATTATTCATAATAACCAAAAAGTGGAAACAGCCCAGATGTCTATCAAGTGATAAATGGATAAACAAGATGTGGCATAGCCATAAAAGGTAACAAAGTACTGATATACACTACAAC
>standard_amp|unique-read-0059530_7801
AATTAATGTCTTTTCTGGTGGAGTGGTGGGGCAGAGATAGATTTTCATGGTATCCTGTAACAAAGAAGAAAAAGCAATTCTAGACTAAGTTTTTACAAAATATCTATAGATTTAATGTTGTCCCCATCTGAATCCCAACAGAAATGATGTA
>standard_amp|unique-read-0059750_7815
AAAAGAAAGAAAAGAAAAGAACAAAAAGAGAAAAGAAAAAAACAACACACAAACAAACAAAAAAAAAAAAAAAGAGGGAGAAGA
>standard_amp|unique-read-0060533_7860
CGATCTCGAAAAGAGTCGAATCGAATCGAAAAGAATCGAATTGAAAAGACTCGAATTGAAACGAATCGATTTGAAACGAAAAGAATCGAATCGAATCGAATCGAATTGAATTGAAAGAATCGAATTGAATAGAAAAAGAATCGAATAGAAA
>standard_amp|unique-read-0061162_7897
GGAATACATCACTAATATTTTTATTTAAATAATTTCTGTATATAAAAAGTTTTTAATGTAAAATGATTGTTATCTCTATCTGAATTGGGTAGGATCACAGGTATCAAGAGGTGTATTTCTCTCTTTTTTTTTTTTTTTTTTTTTTTTGATT
>standard_amp|unique-read-0061542_7928
TCCAGTGACTGGAGTTCAGACGTGTGCTCTTCCGATCTCTTTCTTTTCTCCTTCTCTTCCTCCTCCTCTTCTTCCTCCTGCTTCTCTTTCCTCTTTCTCCTTCTCCTTCCTCCTGCCCCTCCTCTTCCTCCTCTCCCATTCCCCCTCTCTC
>standard_amp|unique-read-0062305_7975
TACGAGGCTTTCCTCTTCTCATCTCTGATGTGCCAGTCACCTACGAGGCCTTCCTCTTCTCGTCTCTGATGTCCCAGTCACCTACGAGGCCTTCCTCTTCTCGTCTCTGATGTCCCGGTCACCTACGAGGCTTTCCTCTTCTCGTCTCTGA
>standard_amp|unique-read-0062736_8001
TTGTGTGCGTGTGTGAGACTATGAGACTGTTAGAGTATGTGGGGGGTTGTGTGCATGAGTGCGTGTGTATGTGTGTGCATGTGTGTGTGGCACTGTGTGTGGTGTGTGTATGTGACTGTGTGTGTGTATGAGTCTGTGTGTCTGAGTAGCG
>standard_amp|unique-read-0062934_8017
ACGTGTGCTCTTCCGATCTAGTGGGATTGGTTCCCTAATTTCTCTTTATAATCTTCCATTGTTAGTATATAGAAATGCGGTTGATTTCTGTGTATTAATTTTGTATCCTGCAACTTTACCAAATTCACTGATGAGCTCTAACAGTTTTCTG
>standard_amp|unique-read-0063425_8046
TGGAAGGTTTCAGATTTGTTCTAAAAACGGGCGGAGACACCAAAAGACAAATGCTGATTTGTTTTCAATTTGTTTGGGTTCTGTGTGGGTTCGAGTTTTTTTCGCTTTGTGGGTTTTTGTTTTGTTTTGTTTTGTTTTTTTTTTTTTTTTT
>standard_amp|unique-read-0063621_8059
AGTTCAGACGTGTGCTCTTCCGATCTGCACCCATACGCTCAGATGAGCATCTGACAGCCTGGAACAGCACCCTGCACACCCAGGTGAGCATCTGACAGCCTGGAACAGCACCCACACCCGCAGGCGAGCATCTGACAACCTGGAACAGCAC
>standard_amp|unique-read-0064557_8121
AATTAATGTCTTTTCTGGTGGAGTGGTGGGACAGAGATAGATTTTCATGGTATCCTGTAACAAAGAAGAAAAAGCAATTTTAGACTAAGTTTTTACAAAATATCTATAGATTTAATGTTGTCCCCATCTGAATCCCAACAGAAATGATGTA
>standard_amp|unique-read-0064565_8124
AGTCTGATTCTTCCCAATTTCTCTGCAGCTTCTAATAAATATGGAGCACTGAAAAATACACAACTCTTCAATAAGTGTCCAGGAAATTCCAAATCAAAATAGGCAGATTACTCCATGGTTTCTGAGATCGGAAGAGCACACGTCTAACTCC
>standard_amp|unique-read-0064843_8139
TCCAGTGACTGGAGTTCAGTCGTGTGCTCTTCCGATCTCTTTCTTTTCTCCTTCTCTTCCTCCTCCTCTTCTTCCTCCTGCTTCCCTTTCCTCTTTCTCCTTCTCCTTCCTCCTGCCCCTCCTCTTCCTCCTCTCCCATTCCCCCTCTCTC
>standard_amp|unique-read-0065372_8164
TTACCCCCAATTTAATCCTTTCATTCAATTCACATTTTTTCTTCCTCCTTTACCCTTTCTGGTTTCTCTCTTCTTTTCT
>standard_amp|unique-read-0065661_8184
CATTCCTTATACACCCCCCTCCCCTCTCTCCACACACACATACACACACACACAAACATAGGTTCTTTGTCACATGGGCTGTCATTGCCCCATTGCTGACATCCTTGGTCACGTATCGACGCCTCAGCGAGGCTTTCATCCGCAAGATCAT
>standard_amp|unique-read-0066408_8239
GGGTTCAATCCCTGGCCCGGCATGGCCAAAAAACAAAGATCCAAAAACACTGTAAGAGAAATGGATGCATGTGTTAGAAAAAAGAAAGATCTAAAATAAGTGATCTAAGCTTCCATCTTAGGAAACTAAAAAATGGAGAGCAAATTACATC
>standard_amp|unique-read-0066777_8267
CTATGGCCTCTGGACTTAGACAGACTTGTGCTTGCATTCTAGTTTCAGCCCTTAGGGGTGCTTGACCTTGGAAATTTGTTTAAACTTCAGCTTCCTCAATGGTCACATCAGGAAAATAATAGAAACCATGTAAAAGAGTTGTT
>standard_amp|unique-read-0066832_8270
CAATTTTCTCCTCGGCCTGGGTCGCTCCGGACCTCCGCACCTTCAGCTCAGGGAAGAGAATTCCCCGCGCAGCCGCGCTCAGTCCTTACTCCGGGATTTTCCTGAGAATCCCCACGAGTTGGCCATGAAGATCGGAAGAGCACACGTCTGA
>standard_amp|unique-read-0067184_8294
GTTCCAGGACGTTACTCCCCCCAGTAAGCGGGCATCTCCAGTTTCTCAATCGATCATCTGATCAATTGATTAAATTAAAGCTGATTTTTTTTTTTCCTCCTTCCATGATGGCCCAAGAAGAAATGAGTTTAGAGGAGGGTGGTCATTTTT
>standard_amp|unique-read-0067917_8344
CCCAGCCCCGAGCCCAGTACCCAGCCCCCAGCCCAGTACCCAGCCTCCAGCCCAGTACCCAGCCCCCAGCCCAGTACCCAGCCTCCAGCCCAGTA
>standard_amp|unique-read-0068654_8393
GGTCTATATGTCTGTTTTGGTACCAGTTCCACACTGTTTTGATGACTGTAGCTTTGTAGTATTGCTTGAGGTCTGGGAGAGTTATGCCTCCTGCTTGGTTTTCGTTTCTCAGGATTGCTTTGGCTATTCTGGGTCTTTTGTGGTTCCACAT
>standard_amp|unique-read-0068675_8395
ATCAAAAAAAAAAAAAAAAAAAAAAAAAGAGAGAAATACACCTCTTGATACCTGTGATCCTACCCAATTCAGATAGAGATAACAATCATTTTACATTAAAAACTTTTTATATACAGAAATTATTTAAATAAAAATATTAGTGATGTATTCC
>standard_amp|unique-read-0068715_8401
AAAAGGGAACCCTCCAACACTGTTGGTGGGAATGTAAATTGGTATAACCACTATGGAAAACAGTATGGAGGTTTCCTCAGAAAACCAAATATAGAACTACTATGCATGATTCAGCAATCCCACCCCTGTGCATATATCTGG
>standard_amp|unique-read-0068953_8421
CCCAAGGGCTGGCAGTGCAGGATTCCAGGGCTCAGGCCCCGGAAGTCAGCCTCAGGTATGCCTCCTCCCCGGGTCTCCCTCAACGACTCATCAGCACACGGAGGGGCTGGTGGGCCTGGAGCTCAGCCTTTCCACTCTGAAAGATATAACA
>standard_amp|unique-read-0069514_8479
GTTCAGACGTGTGCTCTTCCGATCTATTTAGCCTGCAGACATATTCTGTTTGGCCTGTGCCATGTTTTTTAAAATTCAAATCTCTTGCCAACATAAAAAGAATCCTGATTTCTGGCTTCTCTTGAAAATTGAGTGAGGGCAGTGATACCAG
>standard_amp|unique-read-0069599_8492
ATTCCAGAAGGAGAAGAAAAAGGAAAGGAGATTGAAAATATATTTGAAGAAATTATGGTTGAAAACTTTCCAAATCTATAGCATACTGATATCAAGATACAGGGAGCACAGAGGGCCCCAAACAAGCTGAACCCAAACAGG
>standard_amp|unique-read-0069667_8499
GATCTTCAGAGTGAGACTCATCTCAAACAACAAAAACAAAAACAAAACCTCCTAAGAAAACAACAGCAAAAAAAAAAAACACGCATAGACTGAAAATAAAGGGATAGAAAAAGATATTACATGCAAATAGGAACCAAAAAAGAGAAAAAGT
>standard_amp|unique-read-0070203_8579
ATGATTTAGCAAAAATAGCCAGTAATCGGCATCATAAGAAATGACTCCAAGTCCTAGCTTGGCCACTTAATATTGAAATTAAGTATGGAATAAGCTATATTTACTGAGGTCAACTAAAAATCAATGTTATGTTTTTCCA
>standard_amp|unique-read-0070264_8586
AGTCTGATTCTTCCCAATTTCTCTGCAGCTTCTAATAAATATGGAGCACTGAAAAATACACAACTCTTCAATAAGTGTCCAGGAAATTCCAAATCAAAATAGGCAGATTACTCCATGGTTTCTGAGATCGGAAGAGCACACGTCTAAACTC
>standard_amp|unique-read-0070414_8600
TGTGGCTCTGATTTGACCCCTAGCCTGGGACCTTCCGTATGCCACGGGTACAGCCCTAAAGAGACAAAAAACCCACAAGAAAACAAAAATAAAGCATACAGTTATAATGAATTGTTTTGATATTCTGTGTGTGTGTGTGTGTGTATGTGTG
>standard_amp|unique-read-0070523_8608
TTTAAATCTTTCCTTTTTTTGCTATGTCCCCTCGGTAAATTTAAAAGTTTTTAAAATGCAAATGTAAAGCAATTAAAAATTTCTATTTAAACCTGGTTTGCAACTCCTTGAATGAGAAGATTGAATTTATAGTTGAACGCACTATTGAGAT
>standard_amp|unique-read-0070733_8633
CCGATCTTCAGAGTGAGACTCATCTCAAACAACAAAAACAAAAACAAAACCTCCTAAGAAAACAACAGCAAAAAAAAAACACGCATAGACTGAAAATAAAGGGATAGAAAAAGATATTACATGCAAATAGAAACCAAAAAAGAGAAAAAGT
>standard_amp|unique-read-0070749_8637
GCACATGAGTTCAAGACCAGCCTGGCCAACGTAGTGAGGCCCTGTCTATAAAAAACAAACACACAAACATTAATTACTCAACAAATATTTGATTTCTTATTAAGTGTGAGCTTTTTCTAAGATCGGAAGAGCACACGTCTGACTCCAGTCA
>standard_amp|unique-read-0071300_8702
AAGGCTGATTAATATACCAGAGCATGTATATACCACATTTTGTTCCTCCATTTACCTATTAACTGACTTTTGGATTATTTTCTCCTTTTGTGATTTTTGAATAATGTTGTCATAAACATTGGTGTACAAATACTTGTTAAAGTCTCTTTC
>standard_amp|unique-read-0071403_8717
TCATTTCTTCTAGCTTGTCCAGTTTGTTGGCATATAATTGCTCATAGTATTCTCTTATGGTTTTTGTTTTGTATTTCTGAGGTATCTGTTATGACATCTCCTTTTTCATTTCTTATTTTGTTTATTTGAGTTTTTTCTCTCCTCTTCTTG
>standard_amp|unique-read-0071794_8759
GTCCAGTGACTGGAGTTTAGACGTGTGCTCTTCCGATCTGGAAAAGAATGGATTGGAATGTCACCGAATGGAAAGATATGGAATGGAAAGGAATGGATACGAATGGAATGGAATAGAAAGGAACGGAAAGGTAAAGAATGGAATGGAATCG
>standard_amp|unique-read-0071856_8767
GTTCCAGGACGTTACTCCCCCCAGTAAGCGGGCATCTCCAGTTTCTCAATCGATCATCTGATCAATTGATTAAATTAAAGCTGATTTTTTTTTCCTCCTTCCATGATGGCCCAAGAAGAAATGAGTTTAGAGGAGGGTGGTCATTTTTATA
>standard_amp|unique-read-0072113_8789
GTGACTGGGTTCAGACGTGTGCTCTTCCGATCTTTTTCCCTCACATGGCTTATCTTATTCTTTTGACAGCGTCTTTCACTGAGTAGAAGTTTTAAATTTTAATGAAATTCAGCTTATCAATTATTTCTTGCATGGATTGTGCCTCTGGTGT
>standard_amp|unique-read-0072154_8794
AAACTACTTTTATGAATTCAAATTTAACCTCTTACTTACCCTCTGAATCTAAACATCTTTCGAACTTCAAGGATAACTGATAGGTGTCATAACATCGAACGCGAGGTTTATACGTTCCTGTAAGACCGGAAGAGCACACGTCTGAACTCCA
>standard_amp|unique-read-0072758_8849
AATTAATGTCTCTTCTGGTGGAGTGGTGGGGCAGAGATAGATTTTCATGGTATCCTGTAACAAAGAAGAAAAAGCAATTTTAGACTAAGTTTTTACAAAATATCTATAGATTTAATGTTGTCCCCATCTGAATCCCAACAGAAATGATGTA
>standard_amp|unique-read-0072807_8852
CAGAGTGGAACCTTTCTTTTTACAGAGCAGCTTTCAAACTCTATTTTTGTGGATTCTGCAAATTGATATTTAGATTGCTTTAACGATATCGTTGGAAAAGGGAATATTGTCATACAAACTCTGGACAGAAGCGTTCTCACAAACTTCTTTG
>standard_amp|unique-read-0072846_8859
AATAATCATCTATCAATTATCACCTTAAATGTCAATGGTCTGAATGCCCCAATCAAGAGACACAGAGTGGCTAAGTGGATAAAAAGGCAAAAACATTCAATATGCTGCCTACAAGAAACTCGCCTTAGGACAAAAGATACATATAGATTGA
>standard_amp|unique-read-0073262_8910
GGAAGAATTAAGCAGTGCTGCATCTTTCGCCAATGGCAATATAATAGCGAAGGTTTGAAAAATGAAATGCGAGCTCGCAGGCCTCGTCAGACCAGGCTCTCTGGATAGGTGCATTTGCTCACCGTGATCAGTTTACCTAACACCAAGATCG
>standard_amp|unique-read-0073366_8924
AAAAAAAAAAAAAAAAACAAAACAAAACAAAACAAAAACCCACAAAGCGAAAAAAACTCGAACCCACACAGAACCCAAACAAATTGAAAACAAATCAGCATTTGTCTTTTGGTGTCTCCGCCCGTTTTTAGGACAAATCTGAAATCTTCCA
>standard_amp|unique-read-0073549_8948
TCGCGCCATTGCATTCCAGCCTAGGTGACAAGAGTGAGATTCCGTGGGAAAAAAAAAAAAAAAGTTGAGATAAGATTA
>standard_amp|unique-read-0073754_8959
GAGTCAGACGTGTGCTCTTCCGATCTGCACCCATACGCCCAGATGAGCATCTGACAGCCTGGAACAGCACCCTGCACACCCAGGTGAGCATCTGACAGCCTGGAACAGCACCCACACCCGCAGGCGAGCATCTGACAACCTGGAACAGCAC
>standard_amp|unique-read-0073893_8980
GGAATACATCACTAATATTTTTATTTAAATAATTTCTGTATATAAAAAGTTTTTAATGTAAAATGATTGTTATCTCTATCTGAATTGGGTAGGATCACAGGTATCAAGAGGTGTATTTCTCTCTTTTTTTTTTTTTTTTTTTTTTTT
>standard_amp|unique-read-0074501_9041
TTACCCCCAATTTAATCCTTTCATTCAATTCACATTTTTTCTTCCTCCTTTACCCTCTCTGGTTTCTCTCTTCTTTTCTCCCCTCCTTCCTCCTATTTTGCACCTCTATTTTTATTTCTCTTATCTATTCTTCCCTTCTCTTTCATCACAT
>standard_amp|unique-read-0074937_9090
TTCTGCCTCTTAACAAGTTAGATGTCAGGGATACTGCCTATCCTGAAACCAATGTGAGTTGATGTGTGTTAAAGTCTGCCTTTCTTTCAGTAAGTTTTTTCTTGTGTTTAGCACATGCTAGTGCATGGGCAAGATCGGAAGAGCACACGTC
>standard_amp|unique-read-0075235_9122
TGACTGGAGATCAGACGTGTGCTCTTCCGATCTTGCCTCTGTTTCCCCAAAGTCCCTGCTCTGTCTCCTCAACTCAGGGAGACTGCCAGGCTCCGTCTGGGTTCATCCTGCTGCTGCTGCTGGAGACCGAAGCTCTCAAGGCAGTAAGGAG
>standard_amp|unique-read-0075818_9174
ACCTTCAGAGTGAGACTCATCTCAAACAACAAAAACAAAAACAAAACCTCCTAAGAAAACAACAGCAAAAAAAAAAAAACACGCATAGACTGAAAATAAAGGGATAGAAAGAGATATTACATGCAAATAGAAACCAAAAAAGAGAAAAAGT
>standard_amp|unique-read-0075998_9198
TCGTTGTTTTATTGTTTTATTGTTTCATCGTTTCATTGTTTTCATTGTTTCATTGTTTTGCTTGTTTTGCTTTTGCTTTCGCTTTTGCTTTTGCTTTTGCTTTTGCTTTTGCTTTTGCTTTTGCTTTTGCTTGTTGTTTTGTTTTAGTTTT
>standard_amp|unique-read-0076434_9244
CCCAAGGGCTGGCAGTGCAGGATTCCAGGGCTCAGGCCCAGGAAGTCAGCCTCAGGTATGCCCCCTCCCCGGGTCTCCCTCCACGACTCATCAGCACACGGAGGGGCTGGTGGGCCTGGAGCTCAGCCTTTCCACTCTGAAAGATATAACA
>standard_amp|unique-read-0076733_9278
GCCACAGCCCAGAGGCCCACGGAGCTTTGGGAAGAAGGTCAGGTGGGCGTGCCACTCGTGGGTCACGGCCTGCCAGAAATCCTGCTTCGAGCCTGGATGAAAGGCCATTGCAGTAGAATTGGAACTGCATTCATGGAACCTC
>standard_amp|unique-read-0076807_9287
TTTCTTCCTTTCTTTCTTTCTCTTTTTCTCTTTCTTTTTCTTTCTCTTTTTCCTTTCTTTCCTTTTCTTTCTTTTTTCTCTTTTTCTCTTTTTCTTCTCTCTTTTCCCTCCCTCCCATCTCTCTTTCTTTGTTTCTGTCTTGCTAGATC
>standard_amp|unique-read-0077473_9359
GGAAACAGCCTTTTTGTAGAGTCTGCAGACAGGTATTTTTGAGTGGCTTAAAGACTATGGTGAAAAAGGAAACATCTTCACATAGCAACCAGACAGAGGCAACCCGAGAAACTTCTTTGGGATGTGTTCATTCATCTCCCAATGTTGAACG
>standard_amp|unique-read-0077629_9383
TCGTTGTTTTATTGTTTTATTGTTTCATCGTTTCATTGTTTTCATTGTTTCATTGTTTTGCTTGTTTTGCTTTTGCTTTTGCTTTTGCTTTTGCTTTTGCTTTTGCTTTTGCCTTTGCTTTTGCTTTTGCTTGTTGTTTTGTTTTAGTTTT
>standard_amp|unique-read-0078133_9432
TCTGTGCAACCTCCCCAAATCCACCAACTCTGTGCAACCTCACAAAATTACTCATACCGTGTGCAACCTCCTCAAATCCCCGTACTGTGTGCAACCTCCTATCACCCCCACTGTGTGCAACCTCCTCAAATCCCCCAACTGCGTGCAACCT
>standard_amp|unique-read-0078444_9464
GACTGGATTCAGACGTGTGCTCTTCCGATCTGGAGGTGAGGTCTCAGGCTCCCCTATGCACCCTCTTCCAGAAGCTTACGGCCAGTGAGCTCGAAGAGCACGCGGTCGTTGAGGCCCAGCCGCAACTCAGGCATTCCCGATAGAAACACCT
>standard_amp|unique-read-0078822_9515
TTTAAATCTTTCCGTTTTTTGCTATGTCCCCTCGGTAAATTTAAAAGTTTTTAAAATGCAAATGTAAAGCAATTAAAAATTTCTATTTAAACTTGGTTTGCAACTCCTTGAATGAGAAGATTGAATTTATAGTTGAACGCACTATTGAGAT
>standard_amp|unique-read-0078944_9524
CACTATGAAACCCTTTTTTCTAAATTTGAAACTAACGTCATCCTCTTCATCTCAATTTCCTGTGCATTTCAAGATTACAAAAAACAAAAAAAAACAAAAAAAAACAAAATCTTCTTCCATTCAAGTTTACTTCACATTACTCCATCCCTCT
>standard_amp|unique-read-0079005_9534
TAAAAAATAAAATGTTTAGCTATAATTAAAGAATATATCTATACATATCTAATCAACAAATGATATATATCTAATCTATATAAAAAATATACGTTAGACTTCTACTTTCAGATCGGAAGAGCACACGCTGAACTCCAGTCACTGGACGTAT
>standard_amp|unique-read-0079015_9535
GTGTATTTATTTATGTAAGCATGTATGTTTTTTTTGTTTGTTTTTTTGTGCCTGTGTGTGTGTGTGTGTGTATGTGTGTGTGTGTATGTATGTGTGTATTTATTTATGTAAGCATGTATGTTTTTTTGTTTGTTTTTTTGTGCCTGTGTGT
>standard_amp|unique-read-0079452_9593
GGTGTTGCTGTGGCTCTGGCATAGGCTGGCAGCAACAGCTCTGATTAGACCCCTAGCCTGGTAACCTCCATATGCCGAGGGTGCAGCCCTTAAAAAAGACAAAGAAAAAAAGGAAAGAAAGAAAGAAAGAAAAGTGTAACAACAAAAAAAG
>standard_amp|unique-read-0079684_9617
TTGTTGTGTCTCAGGGAATAGGGACGCCAAGGAGGGGGAAAGTTATGGATAAGCAACAGGTTGGTGGAAAAGTCATAATGCACATAACATTTATCAGTTAGGTTTGCTGTCTTATATGGGCATGATTTGTGGAATCCCAACACAATAAAAA
>standard_amp|unique-read-0079797_9625
GGTCTATATGTCTGTTTTGGTACCAGTTCCACACTGTTTTGATGACTGTAGCTTTGTAGTATTGCCTGAGGTCTGGGAGAGTTATGCCTCCTGCTTGGTTTTTGTTTCTCAGGATTGCTTTGGCTATTCTGGGTCTTTTGTGGTTCCACAT
>standard_amp|unique-read-0079850_9638
TCCTACAAATAAAAGTCCAGGACCAGATGGCTTCACAGGTGAATTCTACCAAACATATAAAGAGGAAATTATACCCATCCTCCTTAAACTTTTTGAAAAGTTTAAAGAAGAAGGAACATTCCCAAAGATATCCTATGATGCTACCATCACC
>standard_amp|unique-read-0079838_9640
AGAGGGATGGAGTAATGTGAAGTAAACTTGAATGGAAGAAGATTTTGTTTTTTTTTGTTTTTTTTTGTTTTTTGTAATCTTGAAATGCACAGGAAATTGAGATGAAGAAGATGACGTTAGTTTCAAATTTAGAAAAAAGGGTTTCATAGTG
>standard_amp|unique-read-0079887_9644
TTACCCCCAATTTAATCCTTTCATTCAATTCACATTTTTTCTTCCTCCTTTACCCTTTCTGGTTTCTCTCTTCTTTTGT
>standard_amp|unique-read-0079925_9650
GCCCAGAATGGTTGCTGTGTCTCAGCATCTTGCTGCCACTTCACAGAAATGGTGGTACAGTTCAGAGGCTCCAAATGTAACTCTGGAGACCTAGGGGCTAGAAAAATTCACCAGAAAAGTATGTATAAGAAACCTGTAATTCACATGAAAA
>standard_amp|unique-read-0080195_9677
GTCAAACTTTCCATTATGAGGTAGAGACAGAAGTTTTCACTGTTGGCTTAAATTAGTCTTAGTAAAAAATTTTAAAGAAGAAATGTCAGTTGATTCATTTTAATTTCATGCTGACACCCTTGGTATTTAACGCAACTGTTGTGTGTGTGTG
>standard_amp|unique-read-0080843_9738
ACTGGAGTTCAGACGTGTGCTCTTCCTATCTAGAAATAAAGGATTTCTAAGGCAAACAAAAGCTGAGGGAGTACAACACCAGTATACTTGCTTTGAAAAGATATGCTATAAGGAGTTCTTCAAGTTGAGGAAAAAAAAAAAAACACTAAAA
>standard_amp|unique-read-0081190_9776
CCCAGCCCCGAGCCCAGTACCCAGCCCCCAGCCCAGTACCCAGCCTCCAGCCCAGTACCCAGCCCCCAGCCCAGTACCCAGCC
>standard_amp|unique-read-0081315_9795
TGAGTCAAGAATAATTTCAAAAGGACTCAAACAACGAAAGGCAGTGGAGAGTGAAAAATTCAGATGTAGCAGGACATTATCTGATTACAAATCCACTGCCATTGTCCTCCACCGAAAATGGTCCACAAATTGCTGATGCAGTCTATGAGAT
>standard_amp|unique-read-0081785_9844
CTATGGCCTCTGGACTTAGACAGACTTGTGTTTGCATTCTAGTTTCAGCCCTTAGGGGTGCTTGACCTTGGAAATTTGTTTAAACTTCAGCTTCCTCAATGGTCACATCAGGAAAATAATAGAAACCATGTAAAAG
>standard_amp|unique-read-0081927_9864
GGGTGCTAGTCAGAGGGTCTTGTAGGTCTTAGTAAGTGGTTGGGGTTTTATTTGGAATATAATGGGCAGCCACAGGAAAGCTTAAAGCCGGAGAATGTATGATCCTATTTACTTTGTTATAGATCTTCTTGATTGTGCTCTGGGAAATAT
>standard_amp|unique-read-0081996_9871
GTTTTTCTTTTGTTTTTCTTTTCTTTTGTTTTGTTTTTCTTTTGTTTTGTTTTGTTCTGTTTTGTTTTGTTTTGTTTTGTTTTGTTTTGTTTTGTTTTGTTTTGTTTTGTTTTGTTTTGTTTTGTTTTCTTTGGTTATGTTTTCTTTTCTT
>standard_amp|unique-read-0082509_9918
GTTCAGACGTGTGCTCTTCCGATCTCTTCCAAAACTATGTTGAAGAGCAGTGGTGAGAGTGGGCATCCCTGTCTTGTTCCAGATTTTAGTGGAAAGGCTTTAAACTTTTCTCCTTTGGGTATTATATTTGCTGTGAGTTTGTCATAAATGG
>standard_amp|unique-read-0082624_9933
ACTGGAGTTCAGACGTGTGCTCTTCCTATCTAGAAATAAAGGATTTCTAAGGCAAACAAAAGCTGAGGGAGTCCAACACCAGTATACTTGCTTTGAAAAGATATGCTATAAGGAGTTCTTCAAGTTGAGGAAAAAAAAAAAAACACTAAAA
>standard_amp|unique-read-0082693_9937
CTCCCTTATTATAAACTGGTAAACATAAGCAAAACTTGCTGTGAGTGCTGTGAGCCACTCTCGCAAACTAATCAAACCTGAGGAGGGGGTCTGGGAACCTCCGATTTACAGCCGGGCACGTCAGAAGCACGGGTAACAACCTGGATCTGTG
>standard_amp|unique-read-0083533_10026
CTCCACATCAGGCCTGGGACGGTCCCCAAGGTCCCACTTCCCTCCCTTGAGCAGTGAGAAAGCCTGGGAAAAGCCAGGCTGCCCTAGCACTCCTGGGGGATAAAAAACAAGCCCAAATAAGGGTCCATTTCTGCCACATTCC
>standard_amp|unique-read-0083644_10036
TCTTAAAAAAAAAAAAAAAAACAGAAAAGAAATAATTGGAATAAAACAATAAAAATAACAAGATAAAAAAAGTAATACAAATTTAAAAATATAGTATAATA
>standard_amp|unique-read-0083941_10068
CTGGAGGTGAGCAGTTTTATTGGCGATGAGTGTTAAGAAATAGAAACACAGGATTCTGTGCGTTGTGTTCTCAATATTCTTTGCTTTGCAGTGGTTGAAAAATACGATTACGTGTTTCCAGAAAATGGCTTGGTAGCATACAAAGATGGG
>standard_amp|unique-read-0084032_10078
GGGTGCTAGTCAGAGGGTCTTGTAGGTCTTAGTAAGTGGTTAGGGTTTTATTTGGAATATAATGGGCAGCCACAGGAAAGCTTAAAGCCGGAGAATGTATGATCCTATTTACTTTGTTATAGATCTTCTTGATTGTGCTCTGGGAAATATA
>standard_amp|unique-read-0084055_10081
GTTCAGACGTGTGCTCTTCCGATCTATTTAGCCTGCAGACATATTTTGTTTGGCCTGTGCCATGTTTTTTAAAATTCAAATCTCTTGCCAACATAAGAAGAATCCTGATTTCTGGCTTCTCTTGAAAATTGAGTGAGGGCAGTGATACCAG
>standard_amp|unique-read-0084818_10177
GTCCAGTGACTGGAGTTAGACGTGTGCTCTTCCGATCTCTTTCTTTTCTCCTTCTCTTCCTCCTCCTCTTCTTCCTCCTGCTTCCCTTTCCTCTTTCTCCTTCTCCTTCCTCCTGCCCCTCCTCTTCCTCCTCTCCCATTCCCCCTCTCTC
>standard_amp|unique-read-0085529_10281
CTCAATTTCCTCCTTTTCTGGTAAGCGGCCTGAGGTGACCTCTATTCACTTGACCTAGAAAACCCTACACAATCATGCCAGTCAAGAAGTTCAAATCTTCGTGTTCATGTTAAGAACACTCGTGAAACTGCCCAGGCCATTAAGGGTATGC
>standard_amp|unique-read-0085669_10297
TGGAAGATTTCAGATTTGTTCTAAAAACGGGCGGAGACACCAAAAGACAAATGCTGATTTGTTTTCAATTTGTTTGGGTTCTGTGTGGGTTCGAGTTTTTTTCGCTTTGTGGGTTTTTGTTTTGTTTTGTTTTGTTGTTTTTTTTTTTTTT
>standard_amp|unique-read-0085817_10315
TGAGTCAAGAATAATTTCAAAAGGACTCAAACAACAAAAGGCAGTGGAGAGTGAAAAATTCAAATGTAGCAGGACATTATCTGATTACAAATCCACTGCCATTGTCCTCCACCGAGAATGGTCCACAAATTGCTGATGCAGTCTATGAGAT
>standard_amp|unique-read-0086428_10391
ATGTAATATAATATAATATAATATACAATACAACATAATGCATATAATATAATATAATATACAATACAACATAATGCATATAATATAATATACAATACAACATAATGCATATAATATAATGTAATATAATGTAATATATTATACAATACA
>standard_amp|unique-read-0087794_10547
CTCCCTTCTTTTTCTCTTTCTTTCTTTCTTTCTTTCTTTCTTTCTTTCTTTCTTTCTTTCTTTCTCTCTCTCTCTCTCTCTCTCTCTCTCTTTCTTTCTTTCTTTCTTTCTTGTCTTTCTTTCTTTCTTCTTTTTTTTTTTTGAAACAACC
>standard_amp|unique-read-0088824_10658
GGAATACATCACTAATATTTTTATTTAAATAATTTCTGTATATAAAAAGTTTTTAATGTAAAATGATTGTTATCTCTATCTGAATTGGGTAGGATCACAGGTATCAAGAGGTGTATTTCTCTCTTTTTTTTTTTTTTTTTTTTTTTGGTTT
>standard_amp|unique-read-0088962_10672
AGCAGGCCGTATTAAAAAAAAAAAAAAAAACAGAAAAGAAATAATTGGAATAAAACAATAAAAATAACAAGATAAAAAAAGTAATACAAATTTAAAAATATAGTATAATA
>standard_amp|unique-read-0089032_10680
ACAGATCAAGAGAAATCACTATGATACAGTGTATGTTTGAGTTTTGCCTGGAAGGTGCTGATTTTTCGCTATCATTTTTATACCAAGGGCTGGAAAGGAAGGAGGCATCCACCCCAGGTGGCCAGCCATTTTTAAATAAAACATTTTATTA
>standard_amp|unique-read-0089842_10772
GGAGTTCAGACGTGTGCTCTTCCGATCTTTCAAATCTTTATTTTTGTAAAAACTCCACAAATCCCCCTGCAAAACAGCATTTTATACATTAAAAAGTATAAAATGGTAAAATTATTTTTATTTTTAGTATTTTAACATATTCAGTAGCAAA
>standard_amp|unique-read-0089885_10775
CTGAGTTCAGACGTGTGCTCTTCCGATCTAATTGATGGGAGTGGAGTGCTGTGGATTGGGGTCGAGTGGAATGAAATTGAAAAGAATGGAATGGAATGCAATGGAATGTAATGGCATGGAATGCAGTTGAGTGAAATGGAATTGAGTGGAA
>standard_amp|unique-read-0090137_10806
ACTCCACGCTGGTTCACGTACACACATACACACACACACACATGGAAGGGCAGGATGAGGCAAGAAGAAGGCTTGCGACACATAGAAAGACACAGACAAACAAACAAACACACACACGCACACACACACACACACACA
>standard_amp|unique-read-0090217_10812
TGTGTGTATCAGGGTCTCTGGAGTGTGTGTGTGTCAGGGTCTCTGGAGTGTGTGTGTCAGGGTCTCTGGAGTGTGTGTGTGTGTGTCAGGCTCTCTGGAGTGTGTGTGTATCAGGGTCTCTGGAGTGTGTGTGTATCAGGGTCTCTGGAGT
>standard_amp|unique-read-0090403_10833
CGAAGGGAATCATTATCGAATGGAATTGAATGAAATCATAATCGAATGGAGTCGAATGGAATCATCATCGAATGGAGTCGAATGGAAACATCACTGAGATCGGAAGAGCACACGTCTAACTCCAGTCACTGGACGTATCTCGTATGCCGTC
>standard_amp|unique-read-0091151_10917
ACACACAGGCACAAAAAAACAAACAAAAAAAACATACATGCTTACATAAATAAATACACACATACATACACACACACACACATACACACACACACACACACAGGCACAAAAAAACAAACAAAAAAAACATACATGCTTACATAAATAAATA
>standard_amp|unique-read-0091382_10939
TGAGTCAAGAATAATTTCAAAAGGACTCAAACAACAAAAGGCAGTGGAGAGTGAAAAATTCAAATGTAGCAGGACATTATCTGATTGCAAATCCACTGCCATTGTCCTCCACCGAAAATGGTCCACAAATTGCTGATGCAGTCTATGAGAT
>standard_amp|unique-read-0091692_10974
GGGTGCTAGTCAGAGGGTCTTGTAGGTCTTAGTAAGTGGTTGGGGTTTTATTTGGGATATAATGGGCAGCCACAGGAAAGCTTAAAGCCGGAGAATGTATGATCCTATTTACTTTGTTATAGATCTTCTTGATTGTGCTCTGGGAAATATA
>standard_amp|unique-read-0091758_10977
TGTATTTATTTATGTAAGCATGTATGTTTTTTTTGTTTGTTTTTTTGTGCCTGTGTGTGTGTGTGTGTATGTGTGTGTGTGTGTATGTATGTGTGTATTTATTTATGTAAGCATGTATGTTTTTTTTGTTTGTTTTTTTGTGCCTGTGTGT
>standard_amp|unique-read-0091848_10990
TTGTGTGCGTGCGTGAGACTATGAGACTGTTAGAGTATGTGGGGGGTTGTGTGCATGAGTGTGTGTGTATGTGTGTGCATGTGTGTGTGGCACTGTGTGTGGTGTGTGTATGTGACTGTGTGTGTGTATGAGTCTGTGTGTCTGAGTAGCG
>standard_amp|unique-read-0092069_11012
GGCCTCACAGCCTGGAGTTTTACACCTGGGTCTCCGAATTGCCAGTGGCAGATCTTGGGACCTCTCAGCCTCCATAACTGCCTGAGCTAATTCCTTATAATAAACAAACAACATCCTGTTAGATCGGAAGAGCACACGTCTAACTCCAGTC
>standard_amp|unique-read-0092381_11048
TCAGGACCTGTTTTTAAAAGATCAGGATACTTTTATGTGTTTCAGAAGTAGCTGTTTTTTCATTTTTTGTGGGTTTGTTTTTTTGTGTTTGTTTGGTTGGTTGGTTTTTGGTTTTTTTGCTTTTTAAAGGTCACAATGTTGTGAGCCTGGT
>standard_amp|unique-read-0092444_11058
CCAGCGCATCGCGCTCGAAGCGCTCCAGCACGCGCGGGCCCAGCCCGAGATCGGAAGAGCACACGTCTGAACTCCAGTCACTGGACGTATCGCGTATGCCGTCTTCTGCTTGAAAAAGGGGGGGGGGGGGGGGGGGGGGGGGGGGGGGGGG
>standard_amp|unique-read-0092504_11066
ACAAGTTCAATCCCTGACCTAGAAACTTCTACAAGCCAAAGGTGCAGCCAAAAAAAGGAAAAGAAGAAAAACAAACAAACAAACAAACAAAAAAAAACCACCTGATCCGTTTCCACTTTCTTGTTAGCAATATTTAAAAAAGGAGGAATAG
>standard_amp|unique-read-0092601_11073
TCTTCCGATCTGCGCCCCCGTGCGGCCCGGCTCTGAGGCAGCGGCTCAGGGAGGGAGGGAGGCCACGTCCCGGGCACGCCACGCCGCGCCACGCCCAGCCACCAGATTCGTCTCGCCCCAGTGGGCCGCCTCGGAGTCGGGTGGGTATTCC
>standard_amp|unique-read-0092655_11082
CCCAGCCCCGAGCCCAGTACCCAGCCCCCAGCCCAGTACCCAGCCTCCAGCCCAGTACCCAGCCCCGAGCCCAGTACCCAGCCTCCAGCCCAGTACCCAGCCCCGAGCCC
>standard_amp|unique-read-0093444_11163
CATTACATTCCACTCTGTTCGCTTCCATTCCATTCCCTTCCACTTCACTCCATTCCATTACATTCCATTCCATACCATTCCAGTTGTTTCCCCTCCTTTACAAGATCGGAAGAGCACACGTCGAACTCCAGTCACTGGACGTATCTCGTAT
>standard_amp|unique-read-0093572_11180
TTCACACGTCTGAACTCCAGTCACTGGACGTATCGCGTATGCCGTCTTCTGCTTGAAAAAGGGGGGGGGGGGGGGGGGGGGGGGGGGGGGGGGGGGGGGGGGGGGGGGGGGGGGGGGGGGGGGGGGGGGGGGGGGGGGGGGGGGGGGGGGG
>standard_amp|unique-read-0093731_11191
GGGTTCAGACGTGTGCTCTTCCGATCTAATCTTGTTTTAGCAGCAGCAGCTCCAGCTAATGTTTGCTCCGTGCAGTAACGTCGCGTGGATTGACACATAGGTAATTATGCTATTTATCTTCTTACAAAACTCTCTCCACTGGGGAACTGTG
>standard_amp|unique-read-0093997_11222
AAAGACAGGAAGTAGGTTAGTGGTTTCCAGGACCTAGGGGTAGTGGAAGTAGTTGCTAATGGGGATGGGGTTTCCTTTTGGGGTTATGGAGATGTCCTAAAATTAGATAATGGTGATGGTTGCACAGATCTGTGAATGTCATAAATACCAC
>standard_amp|unique-read-0095566_11393
CTAGCTGGGTTCATTACCGCTAAGTCGCAACGGAACTCCCACTGCTAATTTTAACAATAAAAATTAAGTTAAAAAGTCCTCAGCACAGTGCCTGCCTGGCACATATTAAGTGCTCAATGAATGGCAGCTTTACAGCTAGATCGGAAGAGCA
>standard_amp|unique-read-0095817_11430
AACCTGGCTGCAAACTCTAGTTGCTGATGGATTTTCGTATTTTATCTTAACTTTAGCGTAGATTTAAATTTATAGAAAAGTTGTGAAGATAGTACAGTGTCCCCTTTCATGATTGTGGTACATTTGCCCTAATTAATGAATTGGAATTAAA
>standard_amp|unique-read-0096254_11472
TCAAACCAAGAGCTGGTTCTTTGAAAAGGTAAACAAAATTGACAAACCCCTGGCTAGACTCACCAAGAAGAGGAGAGAAAAAACTCAAATAAACAAAATCAGAAATGAAAAAGGAGAAGTCAGATCGGAAGAGCACACATCTGAACTCCAG
>standard_amp|unique-read-0096446_11493
CAAGAAGAGGAGAGAAAAAACTCAAATAAACAAAATAAGAAATGAAAAAGGAGATATCATAACAGATACCTCAGAAATACAAAACAAAAACCATAAGAGAATACTATGAACAATTATATGCCAACAAACTGGACAAGCTAGAAGAAATGA
>standard_amp|unique-read-0096723_11530
AATAAATAAAATAAAATAAAATAAAATATAACTTGGGAGTTCTGTTGTGGCTCAGCCACAACGATCCCAACTAGTATCCATGAGGACGCGGGTTCGATCCCTGGCCTTGTTCAGTGGGTTAAGGATCCAGCGCTGCTGTGAGCTGTGGTGT
>standard_amp|unique-read-0097530_11615
TAAAGTTACCATCCACCAAGAAAACAGCACATGTGGAGAGCCAGGGAGAAGAATAGAAAGAAAAAGAGACAGAGATCAGAGATAGACACGGAAAGTGAGATTGGGGAGAGAGATAGTGTAAAAGAGAGAGAGAGAGAGATCGGAAGAGCAC
>standard_amp|unique-read-0097918_11651
AAAAGGGAACCCTCCAACACTGTTGGTGGGAATGTAAATTGGCATAACCACTATGGAAAACAGTATGGAGGTTTCCTCAGAAAACCAAATATAGAACTACTATGCATGATTCAGCAATCCCACTCCTGTGCATATATCTGG
>standard_amp|unique-read-0098068_11666
TAATATTTTTTTACGTTTCACATATAAGTGATAAAATATTTGTCTGTCTTGATCTGATTTCACTCAGTAGGATAATCTCTGGGTCTATCAGTGTTGCTACAAATGGCATTATTTCATTCTTTTTATGGCTGAGCAATAATATCCCATTGTA
>standard_amp|unique-read-0098387_11696
CAGAAAACTGTTAGAGCTCATCAGTGAATTTGGTAAAGTTGCAGGATACAAAATTAATACACAGAAATCAACCGCATTTCTATATACTAACAATGGAAGATTATAAAGAGAAATTAGGGAACCAATCCCACTAGATCGGAAGAGCACACG
>standard_amp|unique-read-0098448_11703
CTATTCCTCCTTTTTTAAATATTGCTAACAAGAAAGTGGAAACAGATCAGGTGGTTTTTTTTTGTTTGTTTGTTTGTCTGTTTTTCTTCTTTTCCTTTTTTTGGCTGCACCTTTGGCTTGTAGAAGTTTCTAGGTCAGGGATTGAACTTGT
>standard_amp|unique-read-0098595_11721
CAATAATCAAGGTAATTAATAATTCAATGCAATATTCTAAAGACATCACAATTACTGCCCCCTCCCAAAAAAAAATCCGTGCTGAAGGAAGCATCAGAATTTAAATAAAGATCGGAAGAGCAAACGTCTGAACTCCAGTCACTGGACGTAT
>standard_amp|unique-read-0098769_11730
CTGGAGGTGAGCAGTTTTATTGGCGATGAGTGTTAAGAAATAGAAACACAGGATTCTGTGCGTTGTGTTCTCAATATTCTTTGCTTTGCAGTGGTTGAAAATACGATTACGTGTTTCCAGAAAATGGCTTGGTAGCATACAAAGATGGGAA
>standard_amp|unique-read-0099405_11797
CGGAGAGCTTTGCTTTCAAGTGCTCGCTTTCTAATTAAGAAACAAAGTACCCTGTTTGATTGGCAGCCACAGTGGATGAAGTCCCCAAGAGGGAAGTAAATGCCACCTGTGATCTGGGAGAGAAAGAGAATCAAAGGACACAGAAGCTGCT
>standard_amp|unique-read-0099970_11882
TCCAGTGACTGGAGTTCAGACGTGTGCTCTTCCGATCTCTTTCTTTTCTCCTTCTCTTCCTCCTTCTCTTCTTCCTCCTGCTTCCCTTTCCTCTTTCTCCTTCTCCTTCCTCCTGCCCCTCCTCTTCCTCCTCTCCCATTCCCCCTCTCTC
>standard_amp|unique-read-0100147_11901
ACTTTTGCCTCACATTTCATTCATTTTTTTCTCATAATTTTCTTCTTTCTTCTTTTTTTTTTTTTTTTTGGAGACAGAGTCTGTCACTCA
>standard_amp|unique-read-0100476_11945
GCCAGTTTTACTTTGGGGCTACTTTTTTTTTTTTTCCTTTTCGGAATTTGTTTTGTTTTAGAAAATGCGAGGGGCCGCGTCCTCAATCAAGCAAGATTGAAATTCCGCTCTGCCTTCGGGCCCCCATGCCCTGA
>standard_amp|unique-read-0100865_11980
CCAGGGGAGAGAGCTGGCTCTAGAGGATGGAGCCAGAACGCCCAGGCCCCCAGCCCCTCCTCCCTCTGGCCCAGGAAACCAAACGGCCCGCCAGCCTCTCTGCTTCCATCACCTCTTTTCCTCATCGGGAGAGACGGTGTGTCTGTAAGAA
>standard_amp|unique-read-0100887_11983
CTATCCCTATTTGCAGATGACATGATACTATACCTAGAGAATCCTAAAGACTCTACCAGAAAACTGTTAAAGCTCATCCATGAATTTGGCAAAGTCGCAGGATACAAAATTAATGCACAGAAATCGAAGGCATTTCTATACACTAACAATG
>standard_amp|unique-read-0101034_12001
TTTTATTCTTTTCTAATATAAGCATTTAAAGCTATATATTTCCCTCTAATTACTGTGGAGGGTAGTTAGCTCCCCTCTACAAAATTGGGTGCCCTGTATTTTCATTATTGGTTTTTTTGTTTTTTTTTTTGGTCTTTTTGACATTTCTTGG
>standard_amp|unique-read-0101420_12043
TCTTCAGAGTGAGACTCATCTCAAACAACAAAAACAAAAACAAAACCTCCTAAGAAAACAACAGCAAAAAAAAAAAAAACACGCATAGACTGAAAATAAAGGGATAGAAAAAGATATTACATGCAAATAGAAACCAAAAAAGAGAAAAAGT
>standard_amp|unique-read-0101672_12068
GGCCTCACAGCCTGGAGTTTTACACCTGGGTCTCCGAATTGCCAGTGGCAGATCTTGGGACCTCTCAGCCTCCATAACTGCCTGAGCTAATTCCTTATAATAAACAAACAACATCCTGTTAGAGCGGAAGAGCACACGTCTGAACTCCAGT
>standard_amp|unique-read-0103277_12237
ATGTTCCTGAAAAAGCCAAGGGAGTTAACAGTGCATCTTCCAGGGGACACAGGCAGGGACACACTCTCACCTCAAGGTAGCTGTTCCTTCCCTCCAACATCCCACAGGGATCTCACTCAAAAGGGGCAAGGCAAGACACATAAGAGTCCTC
>standard_amp|unique-read-0103305_12243
AGCTTCCTGCTCACCTCAGGCTCCTCCTCCCCGTTCTGGCTGTGCTCCCCCTGCAGCCTATCTCGCAACTTCCCCAGCTCTGCTCGCAGGCTGCCCTTCTCCTGCTCCTCGGTCTGCAGGTCTGCCTCCAGCTCCACCTTCTGTTCGATCA
>standard_amp|unique-read-0103562_12260
TGAGATTCATTCTCTCCCTCTGCCCTCCCCCTCTCATTTGCACACATGTGCTCTCTCTCTCTCACTCTCTCTCTAAAGTAAATAAATAAATCTTTAAAAATAAATTTTAAGATTCCATTATTTGTAATAAATAAAAAGAAACAAGGTTTTT
>standard_amp|unique-read-0103609_12268
GATCAGACGTGTGCTCTTCCGATCTATTTAGCCTGCAGACATATTTTGTTTGGCCTGTGCCATGTTTTTTAAAATTCAAATCTCTTGCCAACATAAAAAGAATCCTGATTTCTGGCTTCTCTTGAAAATTGAGTGAGGGCAGTGATACCAG
>standard_amp|unique-read-0103834_12290
GGAATACATCACTAATATTTTTATTTAAATAATTTCTGTATATAAAAAGTTTTTAATGTAAAATGATTGTTATCTCTATCTGAATTGGGTAGGATCACAGGTATCAAGAGGTGTATTTCTCTCTTTTTTTTTTTTTTTTTTTTT
>standard_amp|unique-read-0104208_12333
AAAAGAAAGAAAAGAAAAGAACAAAAAGAGAAAAGAAAAAAACAACACACAAACAAACAAAAAAAAAAAAAAAGAGGGAGAAGATCGGAAGA
>standard_amp|unique-read-0104248_12343
AGATCGCGCCATTGCATTCCAGCCTAGGTGACAAGAGTGAGATTCCGTGGGAAAAAAAAAAAAAAAGTTGAGATAAGATTA
>standard_amp|unique-read-0104715_12393
GGAATACATCACTAATATTTTTATTTAAATAATTTCTGTATATAAAAAGTTTTTAATGTAAAATGATTGTTATCTCTATCTGAATTGGGTAGGATCACAGGTATCAAGAGGTGTATTTCTCTCTTTTTTTTTTTTTTTTTTTTTTT
>standard_amp|unique-read-0105016_12422
TGACTTTTACGAATAAAGCTGCTATAAACTTTATAAGTATTTTATAAGTATTTTTGTGCAAGTTTTTTGTGGACATATTCATTTTTCTAGATCGGAAGAGCACACGTCTGAACCCAGTCACTGGACGTATCTCGTATGCCGTCTTCTGCTT
>standard_amp|unique-read-0105331_12465
GATCTTAACGTTGCAGAAACTGAGAACTACAACTCCAGTTGAACCTCCCGGTGACACGCTGAGGCCCGGCTCATGAAGTGATATTCCAGCCTCTGATCCCTGACCCAGAGGGCCACTAAGTTCCCTCCTTAGGGTCTTGACTCACACCTGT
>standard_amp|unique-read-0105626_12499
GTGTATTGTAGTATATAATACATGTATACACATAGTATATACGTGTATTGTAGTATATAATACATGTATACACATAGTATATACGTGTATTGTAGTATATAATACATGTATACACATAGTATATACGTGTATTGTAGTATAT
>standard_amp|unique-read-0105882_12543
GTTCAGACGTGTGCTCTTCCGATCTAGTGGCATGTCATCTGCAAATAGTGATAGCTTTACTTCTTCCTTTCCAACTTGGATTCCTTTTATCTCTCTTACTTCTCTGATTGCTGTGGCTAGGACCTCCAGAACTATGTTGAAGAGTAGTGGC
>standard_amp|unique-read-0106127_12562
TTTTTTTTTTTTTTTTGTCTTTTGTCTTTTGTCTTTTTAGGGCCACACCCACAGCATATGGAGGTTCCCAGGCCAAGGGTCTAATTGGGGCTGTTGCTGCAGGCCTACGCCAGAGCCACAGCAATGCCAGATCCAAGCTGCATCTGCAAC
>standard_amp|unique-read-0106172_12572
ATTTTGTATTTTGTTCATTGTGTTTTTCATTACCAGGATTTCTGTTTGATGTTTTTCATTGTTTCAGTCTATTAAATCTTTTGTTCTGGTCACTTATTGCTTTTCTTTTTTGTTGAATTGTTTCTATTTATTTTCTTGAAGTTTGATGGGC
>standard_amp|unique-read-0106688_12640
ATTCTGTATTTTGTTCATTGTGTTTTTCATTACCAGGATTTCTGTTTGATGTTTTTCATTGTTTCAGTCTATTAAATCTTTTGTTCTGGTCACTTATTGCTTTTCTTTTTTGTTGAATTGTTTCTATTTATTTTCTTGAAGTTTGATGAGC
>standard_amp|unique-read-0106996_12662
AAAAATACACTTTCTCGTTCAGTAGGCCGAGGTGGGGCCCAAGAGTTTGCATTTCTAACAGGCATTCAGATGATGCCATTGCTTCTGGACCACACTTTGAGTAGCAAGGGTTAACAGACATCACTGAGAAGAAAAGAGATCGGAAGAGCAC
>standard_amp|unique-read-0106959_12667
AAAGACAGGAAGTAGGTTAGTAGTTTCCAGGACCTAGGGGTAGTGGAAGTAGTCGCTAATGGGGATGGGGTTTCCTTTTGGGGTTATGGAGATGTCCTAAAATTAGATAATGGTGATGGTTGCACAGATCTGTGAATATCATAAATACCAC
>standard_amp|unique-read-0107731_12740
TCACACAAAAACTTGTGCATGAGTGTTCATAGCAGCATTGTTCATAATAACCAAAAAGTGGAAACAGCCCAGATGTCTATCAAGTGATAAATGGATAAACAAGATGTGGCATAGCCATAAAAGGTAACAAAGTACTGATATACACTACAAC
>standard_amp|unique-read-0108023_12781
CCAGATATATGCACAGGAGTGGGATTGCTGAATCATGCATAGTAGTTCTATATTTGGTTTTCTGAGGAAACCTCCATACTGTTTCCATAGTGGTTATACCAATTTACATTCCCACCAACAGTGTTGGAGGGTTCCCTTTT
>standard_amp|unique-read-0107998_12785
ACCAGGCAGCTTGAGTTGCAAAGTTTTTGTATATCCAAAACACCATCAACATTTAGTTAACTAAACACAACCAACCAACCAACCAACCAACAAAAAACAACAACAAAATAAAAAATAAAATAAAAAATAAAGATCGGAAGAGCACACGTCT
>standard_amp|unique-read-0108336_12818
GATCTGGCCTCACGTGCCCCATTCTTAGGGAAGGGAAATGCCAGGTCCCTAGGCTGGCATCCGAAAAACAATAAGGCAGCAGCTGCAGGGGAAGTGACTAATGAGCGCTCCGGGGAGCAATTCGGGACATGGTACATGGAAACTTATCTCA
>standard_amp|unique-read-0108855_12872
ACGGAAAAAAATAAATAAATAAAAATAAAAATAAATAAATAAAAAATAAAAATAAAATCGACTGTAACAGATATGACAGGCTATTAAATAAAAG
>standard_amp|unique-read-0109097_12905
GATACTGCAGAAATACAAAAGAACATAAGAGACTACTATGAAAAATTACATCCCAACAAATTTGTCAACCCAAAAGTGGACAACTTCGTAGAGGCATAAAACTGGCCAAAACTGAATCAAGAAGAAATAGATCGTTTGAACAGACTGATCA
>standard_amp|unique-read-0109266_12923
TTGTGTGCGTGTGTGAGACTATGAGACTGTTAGAGTATGTGGGGGGTTGTGTGCATGAGTGTGTGTGTATGTGTGTGCATGTGTGTGTGGCACTGTGTGTGGTGTGTGTATGTGACTGTGCGTGTGTATGAGTCTGTGTGTCTGAGTAGCG
>standard_amp|unique-read-0109406_12934
AATGGAACAGACCCCAGTCTTAAGCCCTTTGGGACCCTGTCAGAAGAGGTCCTTCTACTCACAGCTCAGAGCAGAGGTTCACATGTCAGAATATGTCAAGAGACTGCTTTGTCTTTATAAATACCTAGATCGGAAGAGCACACGTCTGAAC
>standard_amp|unique-read-0109641_12963
TACGTCCAGTGACTGGGTTCGACGTGTGCTCTTCCGATCTTGAGACTCCATCTCTGTAAGAAATTTATTTTATTAACAAAGAATTTTTAAAAATAAAAAATAATTTTTAAAAGAACAATAAAATGAACTACTGGCTAGAAATATAAAATCT
>standard_amp|unique-read-0110033_13011
AAAAGGGAACCCTCCAACACTGTTGGTGGGAATGTAAATTGGTATAACCACTATGGAAAACAGTATGGAGGTTTCCTCAGAAAACCAAATATAGAACTACTATGCATGATTCAGCAATCCCACTCCTGTGCGTATATCTGG
>standard_amp|unique-read-0110034_13012
TTAATATTTTTTACATTTCACATATAAGTGATAAAATATTTGTCTGTCTTGATCTGATTTCACTCAGTAGGATAATCTCTGGGTCTATCAGTGTTGCTACAAATGGCATTATTTCATTCTTTTTATGGCTGAGCAATAATATCCCATTGTA
>standard_amp|unique-read-0110035_13013
ATTTCAACATGTCATATATATAGAGAGAGTATATATGTGTATATATATACACACACACACACTATATAGAGTATATATATACACTCCATATACAGTATATATACTAGTGTGTATATATATATACACTAGAGTATACACACTCTAGAGTATA
>standard_amp|unique-read-0110052_13015
TTGTGTGCGTGTGTGAGACTATGAGACTGTTAGAGTATGTGGGGGGTCGTGTGCATGAGTGTGTGTGTATGTGTGTGCATGTGTGTGTGGCGCTGTGTGTGGTGTGTGTATGTGACTGTGTGTGTGTATGAGTCTGTGTGTCTGAGTAGCG
>standard_amp|unique-read-0110104_13025
CTGAGTTCAGACGTGTGCTCTTCCGATCTCACACACACACAAAAAAAAAAAAAAAAAGACAGTGGAGAATAATGTTCTGGGAAGTGGCAGAAATAAGAGAAAGAAGGTATAAGAAAGATGGCACTTTTGGGAACCACAAATAGTTTGGCAG
>standard_amp|unique-read-0110161_13031
TCCTTTCTTTCCTCTCTTTTTTGTTTTTCTCTTCTTCTTTTTTCTTTTCTTTTTGCTTTTTGTAGTCTTGCAGATAATTTGCTATTACACAGATACATAGGCTATATCGCAATAAAACTTTTAGAGGACACAGCACATGTTTTTTCGCATG
>standard_amp|unique-read-0110233_13037
CTCAATTTCCTCCTTTTCTGGTAAGCGGCCTGAGGTGACCTCTATTCACTTGACCTAGAAAACCCTACACAATCATGCCAGTCAAGAAGTTCAAATCTTCGTGTTCACGTTAAGAGCACTCGTGAAACTGCCCAGGCCATTAAGGGTATGC
>standard_amp|unique-read-0110872_13109
CATTAAAAAAAAGCAAAGTTGAAATGAAGGATAATTTTAAAAATCAAAAAGAAATGACCTAAAAAACTAGATATGCAACTACCTTATG
>standard_amp|unique-read-0111004_13126
TCTTGCTGAAACAAACACAATTCCCTAAACTGCAATAGGTTCTTCCACCAGGGAGTGACTCAGCCCCCTGGCTTGAGGGACAGACAGGTCTGTGAAGTGATGTCACCAGGGCCCAGGGAAGGAAGCTGCCTGGGCTGGCTTCCTGGCCATC
>standard_amp|unique-read-0111043_13133
ATTTCAACATGTCATATATATAGAGAGAGTATATATGTGTATATATATACACACACACACACACTATATAGGGTATATATATACACTCCATATACAGTATATATACTAGTGTGTATATATATATACACTAGAGTATACACACTCTAGAGTA
>standard_amp|unique-read-0112149_13270
AATTAATGTCTTTTCTGGTGGAGTGGTGGGGCAGGGATAGATTTTCATGGTATCTTGTAACAAAGAAGAAAAAGCAATTTTAGACTAAGTTTTTACAAAATATCTATAGATTTAATGTTGTCCCCATCTGAATCCCAACAGAAATGATGTA
>standard_amp|unique-read-0112363_13290
TGACTGGAGTTAAGACGTGTGCTCTTCCGATCTTGCCTCTGTTTCCCCAAAGTCCCTGCTCTGTCTCCTCAACTCAGGGAGACTGCCAGGCTCCGTCTGGGTTCATCCTGCTGCTGCTGCTGGAGACCGAAGCTCTCAAGGCAGTAAGGAG
>standard_amp|unique-read-0113100_13369
TTCCAGGGCAGGTGTCGGGGTTCCTTTCCAGGGCAGGTGGGGGGTTCCCTTCCAGGGCAGGTGTGGGGGATTCCCTTCCAGGGCAGGTGTGGGGGATTCCCTTCCAGGGCA
>standard_amp|unique-read-0113229_13384
TCTTCAGAGTGAGACTCATCTCAAACAACAAAAACAAAAACAAAACCTCCTAAGAAAACAACAGCAAAAAAAAAAAAACACGCATAGACTGAAAATAAAGGGATAGAAAAAGATATTACATGCAAATAGAAACCAAAAAAGAGAAAAAGT
>standard_amp|unique-read-0113953_13469
TCTTCCGATCTGCGCCCCCGTGCGGCCCGGCTCTGAGGCAGCGGCTCAGGGAGGGAGGGAGGCCACGTCCCGGGCACGTCACACCACGCCACGCCCAGCCACCAGATTCGTCTCGCCCCAGTGGGCCGCCTCGGAGTCGGGTGGGTATTCC
>standard_amp|unique-read-0114074_13480
AGTTCAGACGTGTGCTCCTCCGATCTGCACCCATACGCCCAGATGAGCATCTGACAGCCTGGAACAGCACCCTGCACACCCAGGTGAGCATCTGACAGCCTGGAACAGCACCCACACCCGCAGGCGAGCATCTGACAACCTGGAACAGCAC
>standard_amp|unique-read-0114353_13507
ACCAGGTAGCTTGAGTTGCAAAGTTTTTGTATATCCAAAACACCATCAACATTTAGTTAACTAAACACAACCAACCAACCAACCAACCAACAAAAAACAACAACAAAATAAAAAATAAAATAAAAAATAAAGATCGGAAGAGCACATGTCT
>standard_amp|unique-read-0114441_13521
ACGAGGACGTGAAAGTTGTGTTTAAAAAAAATGAATCCTTGTACCTTTTTTTTTTTTTTTTTAAGATCGGAAGAGCACA
>standard_amp|unique-read-0114479_13525
CTAGCTGGGTTCATTACCGCTAAGTCGCAACGGAGCTCCCACTGATAATTTTAACAATAAAAATTAAGTTAAAAAGTCCTCAGCACAGTGCCTGCCTGGCACATATTAAGTGCTCAATGAATGGCAGCTTTACAGCTAGATCGGAAGAGCA
>standard_amp|unique-read-0114492_13527
GATCTTCAGAGTGAGACTCATCTCAAACAACAAAAACAAAAACAAAACCTCCTAAGAAAACAACAGCAAAAAAAAAAACACGCATAGACTGAAAATAAAGGGATAGAAAAAGATATTACATGCAAATAGAAACCAAAAAAGAGAAAAAGT
>standard_amp|unique-read-0114595_13536
CTGGAGGTGAGCAGTTCTATTGGCGATGAGTGTTAAGAAATAGAAACACAGGATTCTGTGCGTTGTGTTCTCAATATTCTTTGCTTTGCAGTGGTTGAAAAATACGATTACGTGTTTCCAGAAAATGGCTTGGTAGCATACAAAGATGGGA
>standard_amp|unique-read-0114571_13540
ATCTTCAGAGTGAGACTCATCTAAAACAACAAAAACAAAAACAAAACCTCCTAAGAAAACAACAGCAAAAAAAAAAAAACACGCATAGACTGAAAATAAAGGGATAGAAAAAGATATTACATGCAAATAGAAACCAAAAAAGAGAAAAAGT
>standard_amp|unique-read-0114672_13551
TGAGGTTCATTCTCTCCCTCTGCCCTCCCCCTCTCATTTGCACACATGTGCTCTCTCTCTCTCACTCTCTCTCTAAAGTAAATAAATAAATCT
>standard_amp|unique-read-0114728_13557
TCCAGTGACTGGAGTTCAGACGTGTGCTCTTCCGATCTCTTTCTTTTCTCCTTCCCTTCCTCCTCCTCTTCTTCCTCCTGCTTCCCTTTCCTCTTTCTCCTTCTCCTTCCTCCTGCCCCTCCTCTTCCTCCTCTCCCATTCCCCCTCTCTC
>standard_amp|unique-read-0114904_13577
GGTTCAGACGTGTGCTCTTCCGATCTGCACCCATACGCCCAGATGAGCATCTGACAGCCTGGAACAGCACCCTGCACACCCAGGTGAGCATCTGACAGCCTGGAACAGCACCCACACCCGCAGGCGAGCATCTGACAACCTGGAACAGCAC
>standard_amp|unique-read-0115053_13595
CACCATATGTACCCTAAAACTTAAAGTATAATAATAATAAAATTAAAAAAAAAAAGAAAAAAAAGATTTTGAAAAGCAATTTTTGAGGAGAACAATGATAAGTGGGAAAAGCCAAATGATTATTTTTCAAGGCATGGAACGAAAGT
>standard_amp|unique-read-0115086_13599
ATCTTCAGAGTGAGACTCATCTCAAACAACAAAAACAAAAACAAAACCTCCTAAGAAAACAACAGCAAAAAAGAAAAAACACGCATAGACTGAAAATAAAGGGATAGAAAAAGATATTACATGCAAATAGAAACCAAAAAAGAGAAAAAGT
>standard_amp|unique-read-0115263_13625
CTGATTCACTTTTAATTTTTGTTGACTTGCCTAGGAATAAAAAATTAGTACTACAATTAATAACGGCATTGTCTTTCATCTTTATTTTTTAGAAATACTTTTTT
>standard_amp|unique-read-0115330_13631
CGATCTTCAGAGTGAGACTCATCTCAAACAACAAAAACAAAAACAAAACCTCCTAAGAAAACAACAGCAAAAAAAAAACACGCATAGACTGAAAATAAAGGGATAGAAAAAGATATTACATGCAAATAGAAACCAAAAAAGAGAAAAAGT
>standard_amp|unique-read-0115338_13633
TCAGACGTGTGCTCTTCCGATCTCGGTGAGTGTGGGGGGTCCACGCCTCTAACTGGCAGATACAGAGACAGTAAAGGAGGGGGATCAGACACCACCTTACTACCTCGCCCAGGGTCGTTGGGAAGAACGCATTCTCCCTTTAGGCCTCATT
>standard_amp|unique-read-0115518_13661
GGCCTCACAGCCTGGAGTTTTACACCTGGGTCTCCGAATTGCCAGTGGCAGATCTTGGGACCTCTCAGCCTCCATAACTGCCTGAGCTAATTCCTTATAATAAACAAACAACATCCTGTTAGATCGGAAGAGCACACGTCTGACTCCAGTC
>standard_amp|unique-read-0115821_13706
CGTAGACCGAGACCAAGCAGGGATGACTCCCTCAGAGCAAATCCAGGTATTCCTCCTGATTAACAAACAAAATTGACAAATATCCACCAAGTCTCTGACAGTATATTGGATGAACTCCGATTGCATCTTCGTACAAAGTGATGAAATTCTT
>standard_amp|unique-read-0115849_13709
CTTGGCCTGGCTGTTGTCGCTGGTGCCCGTGCTGAAGGCGCGCATGAAGATCGGAAGAGCACACGTCTGAACTCCAGTCAGTGGACGTATCGCGTATGCCGTGTTCTGCTTGAAAGAAGGGGGGGGGGGGGGGGGGGGGGGGGGGGGGGGG
>standard_amp|unique-read-0116003_13733
AGATTTGCAGATCTATTTGATTATTTAGCTGATCAGACCCCACTTTCTAAATTGCCAGGTGAGAACTACACCTGGTTGCAGATTAGCTCATCTGGAGGCACTTGCTTGATACCCATGCCTAAGTCTAAAGGCTGCATTCTTTAAGAGTTAA
>standard_amp|unique-read-0116005_13735
AGCATAATGTCTTTAATGTTCATCCATGTTGTAATATGTGTCAGAATTTTGCTCCTTTTAAAGGTGGGATCATACTCCATTATATGCAATACCATACTTTGTTTTATCACTGGCATGTTTTTTCGACCGACTATTTGTCTGGC
>standard_amp|unique-read-0115984_13736
TAACTACATGTGGAAAGAGCATAAAAAACAAAGGGGACAGGCAATAGAGAAGTGTAGGGGAAAATACAGGAGAGAAAAATGACAGTTACCCAATGCTGGGAAGGGTATCGAGGGCATGGGGGGTAGTGGTGATGGTTAATGGATATAAAAA
>standard_amp|unique-read-0116081_13748
AGAGTGAGGCTCATCTCAAACAACAAAAACAAAAACAAAACCTCCTAAGAAAACAACAGCAAAAAAAAAAAAACACGCATAGACTGAAAATAAAGGGATAGAAAAAGATATTACATGCAAATAGAAACCAAAAAAGAGAAAAAGT
>standard_amp|unique-read-0116083_13750
AAACTCAGGACCCAGAGTTGTTAGAGAGGTCCAATATTCTGCAGTAGGATAATCCCACCTGCTCACAGCTGTCAGGCATAATGTGTA
>standard_amp|unique-read-0116290_13782
GATCTTGGAAGGGGACCGGAGCAAGTTGCCACTGCTGGCTGGGGCAGCCTGCTTTTATTCTCTTCCCTGGACCCCCACACGTCCTGCTGATTGGTAGAGCCAAGTGGTCTGTTTTGACAGGGCGCTGATTGGTGCGTTTACAATCCCTGAG
>standard_amp|unique-read-0116430_13805
CAGAAAGAAGTAAGATTAGGCTTCATGGAGCCCTGAGATGGACAGGAGCTATCTATCACTCCTGGCAATGCACTCAGCTGGCATCATTTGTTGACCAACTGCTGCT
>standard_amp|unique-read-0116443_13809
ACTGTGAACTTTTGTAACCACATATTTATATGCAATATTGTTTCCAATACTTTCTACTACAGTTTTTTATAATGTTGTGTGTGGTGATTGTTCAGGTCGAATCTGTTGTATCCAGTACAGCTTTAGGTCTTCTGCTGCCCTTCTGGCGAGT
>standard_amp|unique-read-0116554_13830
GAACATTGAGGATCACTCAGGGTTATCGGATGTATAACGGGAGAGCCATCGCTTTGCTAAATTATTATCTGCAATTGGACATCGTATACAAAAACCAAACTAGACCTGAGTCTAATAGTTATGTTCTAAGACAAAAGATCGGAAGAGCACA
>standard_amp|unique-read-0116668_13846
AAACCCAAATTGATCTATAGATGCAATGTAATCCCTATCAAAATCCCAGTTGGCTTCTTTGCAGCTATCAACAAGATGATCCTACAATTCATATAGAACATTGGGGGACTCAGAACAGCCAAAACAATCCGCAAAAGAATGAAGTAGATCG
>standard_amp|unique-read-0116975_13901
GCTCTTCCGATCTCTAGGGAATTTCCTGATGTGATAGATATATTCTGTGTTTTTACTGTACAACATGGTGGCTAGAAGCTATTGTATTGAACTGTTCAGAAGCAGAGTATTAACTTCATGAGCGAGGTGCTCGTCTATCTGCTCACTGCTT
>standard_amp|unique-read-0117056_13912
TCTCCTGGGCTTTCCTCTCGACCTTCAAGTCCCACCTCTGGAGTGTGAATCGCCTTCCTCAGTCTAACTCTATCCCTCCTGTGGTTTTTTTTTTTTTGCTTTTTGTTTTTGTTTTTGTTTTTTTGAGACATAGTCTCACGCTGTCACCCA
>standard_amp|unique-read-0117134_13918
GTTCCAGGACGTTACTCCCCCCAGTAAGCGGGCATCTCCAGTTTCTCAATCGATCATCTGATCAATTGATTAAACTAAAGCTGATTTTTTTTTTCCTCCTTCCATGACGGCCCAAGAAGAAATGAGTTTAGAGGAGGGTGGTCATTTTTAT
>standard_amp|unique-read-0117115_13921
CCATTTCTTTTCCTTTCTTTCTTTTTTTTTTTTTTTGTCTTTTTGCCTTTTCTAGAGCCGCTCCGGCGGCGGGGCATATGGAAGTTTCC
>standard_amp|unique-read-0117276_13943
TTAATAATAAATATTTATTTATAAATTATTAAATTTATATTTTAAAAAAAAATTATTTTTTAAAATATATTATTTTTATATAATA
>standard_amp|unique-read-0117415_13958
ATATATCTCCAATATTGCAATCAAACAAAACTTTGGAACTACATAAATTTAAATGTATAGAAAACTAGTAATGAAATGAATTAGTATAGATGGTGTCTGTGTAAAATGGATACCTACAATAAGTGCTGGACCTCAGGGAATACTTTCCCTT
>standard_amp|unique-read-0117404_13960
CAAGAAGCCCGCGCTGGTGGCCAAGTCCTCCATCCTGCTGGACTTCAAGCCTTCGGACGAAGAGACGGACACGGCCCACCTGGAGGCCTGTGTGCGCTTCATCCGGCCGGACCGGCTGGTGCGGGGGGCCTCCAAGCTGGTGCCCGTGGAG
>standard_amp|unique-read-0117597_14001
AGAGATAAACATATGGGAATTTATTTTATTATTCTATTTACTTATATTAATTTTCAAACATTTTTACAGTAACTAGTTTAAAAAAAAAAAAAAAAAAAAAGACCAGCTA
>standard_amp|unique-read-0117633_14005
GAAGGTGTAAGATGAGCCAGAAACACGTTTTTGTTTGTTTGAGATTTTTTTTTTTTTTTTTTGATGGAGTTTTGCCCAGGCTGGATTACAATGGCATTA
>standard_amp|unique-read-0117627_14010
AAGCCAAAAGGATCAAATTTGTGAATATAAAGAACTCATAGAATTTAATAGGAAGAACATTAAGACCATGGTTTCAAAAAAGTATCCAAAGGATGTAATGGTTTTCAAATGAAGACAATCACATGGGTGGTGAAACGTACAAATATTTTAA
>standard_amp|unique-read-0117687_14016
TGGAGTTCCGTGTGCTCTTCCGATCTGCACCCATACGCCCAGATGAGCATCTGACAGCCTGGAACAGCACCCTGCACACCCAGGTGAGCATCTGACAGCCTGGAACAGCACCCACACCCGCAGGCGAGCATCTGACAACCTGGAACAGCAC
>standard_amp|unique-read-0117766_14043
TTCAGACGTGTGCTCTTCCGATCTGAGATGGAGTCTCTCTGTGTTGCCCTGGCTGGTCTGAAACTCCTGGGTTTAAGTGATCCTCCCACCTCAGGCTCCCAAGACGCTGGGACTACAGTCACATGCCACTGTGCCCTGCTAATTTTTTGTA
>standard_amp|unique-read-0117836_14050
TTTTTTTTTTTTTTTTGTCTTTTGTCTTTTGTCTTTTTAGGGCCACACCCACAGCATATGGAGGTTCCCAGGCCAAGGGTCTAATTGGAGCTGTCGCTGCAGGCCTACGCCAGAGCCACAGCAATGCCAGATCCAAGCTGCATCTGCAAC
>standard_amp|unique-read-0117886_14067
AAGGAAATAACTTCATCTAAAACCCAAACGGAAGCATTCACAGACAATGCAGAGTGATCATTGGCTTGAACTAACAGAGCTGAACGTTCCTTAAGATGGAGCAGTTTCCAAACACACTTTCTGTAGAATCTGCAAGTGGATA
>standard_amp|unique-read-0117939_14071
AAAAGAAAGAAAAGAAAAGAACAAAAAGAGAAAAGAAAAAGACAACACACAAACAAACAAAAAAAAAAAAAAAGAGGGAGAAGATCGGAAGAGCACACGT
>standard_amp|unique-read-0118029_14084
AATAATAAATAAAATAGACTCTAACTTTAAAAAAAAAAAAAAAAAAAAACGAACAGTAAGCCAGGAGGCTGGCCACTAAAATGCAAGAGTGCATGCAGCAGGCACTGTGGGAAGACAGAAGAGTAGATCCCAGGTGTCTGGGCAGGGCTG
>standard_amp|unique-read-0118031_14085
GCCCTGAATGGTTGCTGTGTCCTCAGCATCTTGCTGCCACTTCACAGAAATGGTGGTACAGTTCAGAGGCTCCAAATGTAACTCTGGAGACCTAGGGGCTAGGAAAATTCACCAGAAAAGTATGTATAAGAAACCTGTAATTCACATGAAA
>standard_amp|unique-read-0118176_14106
TTAACCAGACCCAATCACCCAGATGCTTATAAGTTTTTGTGTTGTAAATTTCCAAAAAGGCAGTGTGTGTGTGTGTGTGTGAGTGCGTGCGCACGTGTGTGTGTGTGTGTGCGTGCGCACATGTGTGTGTGTGTAACTGCGAATTTGTGTT
>standard_amp|unique-read-0118287_14121
TGCTGTACGTTTGTGGGGCCTGTCTATGTGGTAGATCAAGATGTATTTACAGGATGGGATTCTGTGTCAGTCTGATCTCTCCAGAGTGTGTATTTGTGGCTCTGAACACCTTTGTCAGGGTGTGTGACTCTGTGTATACATGGCTGTCCAT
>standard_amp|unique-read-0118433_14148
ACCGAGGACTGGTGGGTGGGGGGCTGTGATGGAGGAGGAGGCTCAGATGACATGGCTGACCTGGAGAGAGACAGGGCGCTTTCAGGGGCTCACGCCTCGCCAGGGGGACCCCAATGCATCCCCACCCCACGCCTGAGACTCATTCCTCTCA
>standard_amp|unique-read-0118555_14168
CAAGTTCAATCCCTGACCTAGAAACTTCTACTAGCCAAAGGTGCAGCCAAAAAAAGGAAAAGAAGAAAAACAAACAAACAAACAAACAAAAAAAAAACCACCTGATCTGTTTCCACTTTCTTGTTAGCAATATTTAAAAAAGGAGGAATAG
>standard_amp|unique-read-0118682_14195
CCCCCCCCCCCTCTTTTCCAGCAGAAGACGGCATACGCGATACGTCCAGTGACTGAGTTCAGACGTGTGCTCTTCCGATCAGAGCGCTGAACTGGCTGAAGGGAGAGGGCTGGGAGAGAAGAGGCAGGGCTGGGGAGGGGAGGACTGGTAG
>standard_amp|unique-read-0118768_14199
ATTTATGATAAAAACTCTCCAGAAAATTGGCATAGAGGGAACATATCTCAAAATAATATAAGCCATATATGACAAATACACAGCTAACATCATTCTCAATG
>standard_amp|unique-read-0118869_14216
CCCAAGGGCTGGCAGTGCAGGATTCCAGGGCTCAGGCCCAGGAAGTCAGCCTCAGGTATGCCTCCTCCCCGGGTCTCCCTCCACGACTCATCAGCACACGGAGGGGCTGGTGGGCGTGGAGCTCAGCCTTTCCACTCTGAAAGATATAACA
>standard_amp|unique-read-0118942_14230
GATCTTAACGTTGCAGAAACTGGGAACTACGACTCCAGTTGAACCTCCCGGTGACACGCTGAGGCCCGGCTCATGAAGTGATATTCCAGCCTCTGATCCCTGACCCAGAGGGCCACTAAGTTCCCTCCTCAGGGTCTTGACTCACACCTGT
>standard_amp|unique-read-0118983_14237
TTGTGTGCGTGTGTGAGACTATGAGACTGTTAGAGTATGTGGGGGGTTGTGTGCATGAGTGTGTGTGTATGTGTGTGCCTGTGTGTGTGGCACTGTGTGTGGTGTGTGTATGTGACTGTGTGTGTGTATGAGTCTGTGTGTCTGAGTAGCG
>standard_amp|unique-read-0119162_14268
GATACTGCAGAAATACAAAAGAACATAAGAGACTACTATGAAAAATTACATCCCAACAAATTTGTCAACCCAGAAGTGGACAACTTCGTAGAGGCATAAAACTGGCCAAAACTGAAACAAGAAGAAATAGATCGTTTGAACAGACTGATCA
>standard_amp|unique-read-0119286_14285
GTTCCAGGACGTTACTCCCCCCAGTAAGCGGGCATCTCCAGTTTCCCAATCGATCATCTGATCAATTGATTAAATTAAAGCTGATTTTTTTTTTTTCCTCCTTCCATGATGGCCCAAGAAGAAATGAGTTTAGAGGAGGGTGGTCATTTTT
>standard_amp|unique-read-0119454_14308
GAATCTCATTGTTATGGAGAGGAATTGTAAACAAATTAATTTTACTTCGTGATACAATAAAAGAGGGTAATATAGTAATGCATGAGGTAGGGATAGAGCAACCTCAGGGGAGAGGGCCACTCACTATGCAGGGCCCCTCACACGCAGTCTC
>standard_amp|unique-read-0119878_14381
GGAATACATCACTAATATTTCTATTTAAATAATTTCTGTATATAAAAAGTTTTTAATGTAAAATGATTGTTATCTCTATCTGAATTGGGTAGGATCACAGGTATCAAGAGGTGTATTTCTCTCTTTTTTTTTTTTTTTTTTTTTTTGATTT
>standard_amp|unique-read-0119957_14389
CGTGTGCTCTTCCGATCTACGCTCTTCCGATCAATCCCATTGTATTCTGTGAACAATTAACCCCACCTAATGTTTAGCATTTTTAAAAGTTGGTCCTCCCTAAACTCTAAGCTTAATGAAGGCAAGGGCCATGTCTACATTTTGCTCA
>standard_amp|unique-read-0120018_14398
TGCTCTTCCGATCTAAATTTGCAAACATGGAAACTTTATTATAGTTCTAGAAAGTCTTATAGACTTCTTTCCATCAGCACACCTATACTTGCTTGCTCACTTCCTTTATCATTGTTCTCCTGCATCCCTCTTTGACACTCTTATTCTTTCT
>standard_amp|unique-read-0120228_14432
TGTCTAATGAGATCACAGAACGGACAGGGCAGCCCCCGGGCACCATCTTCTCAGTGCTGTGTGCACACAACCCCCAACTCACGAACACACCACACACATCACTGGGGGCCATGCCAGTTGTGCTGCTACCATGCGCAGGAGATCGGAAGA
>standard_amp|unique-read-0120264_14444
ATACGAGATACGTCCAGTGACTGGAGTTCAGAGGTGTGCTCTTCCGCTCTCTTGGCTAAGCCCTAAGGCTACCTAACCTCTCTTTGCAAAGGAATAGATAAGAAGTTGCTTGCCCAAAACCACACGTCAATTATTGTCAAAACTGGAGTGG
>standard_amp|unique-read-0120327_14446
GTCCAGTGACTGGAGTTCAGACGTTTGCTCTTCCGATCTGGAAAAGAATGGATTGGAATGTCACCGAATGGAAAGATATGGAATGGAAAGGAATGGATACGAATGGAATGGAATAGAAAGGAACGGAAAGGTAAAGAATGGAATGGAATCG
>standard_amp|unique-read-0120434_14456
TTCCGATCTCTGGGAACTTCTGTATGCTGCAATGCAGCCCTAAAAAAAAAAAAAAAAAAAAAGGCAGGACCTCATAGTTCCCTTGTGGCTCAGTGGG
>standard_amp|unique-read-0120603_14476
TTTTCTTTCTTTCTTTCTTTATTTTTTTTTTTTTTTGGCCAAAAATATGGCTCCAGGATTTTTAAATAAGAATTTCCACATGAAGATGAGAATGTTAATAACATGCTGGAACAATTTTGTTCACT
>standard_amp|unique-read-0120640_14488
CCCAGCCCCGAGCCCAGTACCCAGCCCCCAGCCCAGTACCCAGCCTCCAGCCCAGTACCCAGCCCCGAGCCCAGTACCCAGCCTCCAGCCCAGTACCCAGCCCCGAGCCCAGTACCCAGCCCCCAGCCCAGTACCCAGCCACCAGCCC
>standard_amp|unique-read-0120650_14491
ACCGAGGACTGGTGGGTGGGGGGCTGTGATGGAGGAGGAGGCTCAGATGACATGGCTGACCTGGAGAGAGACAGGGGGCTTTCAGGGGCTCACGCCTCGCCAGGGGGACCCCAATGCATCCCCACCCCACGCCTGAGACTCAGTCCTCTCA
>standard_amp|unique-read-0120651_14492
CGGGCCCTGTCCGCCGCGCTGCTGCTGAGCCTGCCGCTGATAGATCGGAAGAGCACACGTCTGACTCCAGTCACTGGACGTATCGCGTATGCCGTCTTCTGCTTGAAAAGGGGGGGGGGGGGGGGGGGGGGGGGGGGGGGGGGGGGGGGGG
>standard_amp|unique-read-0120736_14509
TATGGTACTGGCACAAAGGCAGAAATATAGATCAGTGGAACCAGGATAGGAAGCCCAGAATTAAACCCACACACCTACGGCCAACTAATCTATGACAAAGGAGGCAAGAATATACATTGGAGAAAGGACAGCTTGTTCTATAAGTGGTGCT
>standard_amp|unique-read-0120772_14517
ACAAAACTCAATATGAATGAAATTATAGATTTGTAAGTTGACATTTTTCTTCAAGAGCCATGTCAGTCCATCATACATTCTCTTTCATGATTTTATATAAACCCCGAAAGTACAAATTAGGAATTTGACAGATCGGA
>standard_amp|unique-read-0120867_14529
GCGGCCTGGCGGGCCAGCTCGCGGCGGTGGGCGGCGGTCAGCGGCTTGAGAGATCGGAAGAGCACACGTCTGACTCCAGTCACTGGACGTATCGCGTATGCCGTCTTCTGCTTGAAAAGGGGGGGGGGGGGGGGGGGGGGGGGGGGGGGGG
>standard_amp|unique-read-0120892_14537
AAGGCGCCGAACTGCAGCCAGTAGCTGGTGGTGCCGGCGGTGGCGGTGCTCTAGATCGGAAGAGCACACGTCTAACTCCAGTCACTGGACGTATCGCGTATGCCGTCTTCTGCTTGAAAAGGGGGGGGGGGGGGGGGGGGGGGGGGGGGGG
>standard_amp|unique-read-0120957_14548
GCACATGCAGAGACCTGGATGTCTGGGCTTTGAGATCGGAAGAGCACACGCTGAACTCCAGTCACTGGACGTATCTCGTATGCCGTCTT
>standard_amp|unique-read-0120999_14555
CGATCTAAAGATCAAGAGGGTTAGTATCAGGCAGGAGAGAAGCACTGAGAAGACAATAATATGAAGAAATGAAAAGCAGTAGGCCAGGGACGCTTCATCTAGTCGCTGAAGGTTCAAATCTTGTTGGATAAATGCAGCCCCAAAAAAGGAC
>standard_amp|unique-read-0121192_14585
AAAATGTTCTATAAACAATAAACATTTCAATTTTACACTCTAAACAATACAAATTAAAGTAGCAATGGAATGTAATTTTTTCCAGTAAAATAGACAAAGATCAAAATATTATTCTAATGGCTGAAATTAATAGATCGGAAGAGCACAGTCT
>standard_amp|unique-read-0121436_14619
CTACAGCGACAGGACAGTCCCCACGACACAGAACATCCAGCCCCAGATGTCAGCAGTGCTGAGGGTGAGACAGCCTGGCCTGGACTGTTGAGAGAGCCCGTTTCTCCAAGCCCTGCTTCTTCCTTCACGGCGTTTACTGTGGTCTGTATAG
>standard_amp|unique-read-0121420_14623
CAATTTTCTCCTCGGCCTGGGTCGCTCCGGACCTGCGCACCTTCAGCTCAGGGAAGAGAATTCCCCGCGCAGCCGCGCTCAGTCCTTCCTCCGGGATTTTCCTGAGAATCCCCACGAGTTGGCCATGAAGATCGGAAGAGCACACGTCTGA
>standard_amp|unique-read-0121529_14637
CAATAATCAAGGTAATTAATAATTCAATGCAATATTCTAAAGACATCACAATTACTGCCCCCTCCCAAAAAAAAATCCGTGCTGAAGGAAGCATCAGAATTTAAATAAAGATCGGAAGAGCACACGTCTAACTCCAGTCACTGGACGTATC
>standard_amp|unique-read-0121686_14661
TTCTTTGCAGAAATAGAAAAAACCGACCCTAAATTTCTGATGGAATCTCAAGGAACCCCAGATACTAAATAACCTTGAATATGAAAAACAAAGTTGGAAAACTCACTCCTCTTGATTTCAAAACCTACAACAAAACTACAATAATCAAAAC
>standard_amp|unique-read-0121747_14666
TTGTGACTGAGACGTTGGGGACCAGTGTCAGGTAGTCAGGCCTTTGCTGGTAGGAAGATGGGGCTTACATACCCTATAGCCACACAGGCTTGGCACAGGTCCTGGGTGAGGAGAGAGAGGGGCCCAGGTATAGGCCAGCCAGGCTTCCCCA
>standard_amp|unique-read-0121756_14668
AAAATTAGCTGGGTGCGATGGCACGTGCCTGTAGTTCCAGCTATTCAGAAGGCTGAGGCACGATAATCGCTTGAAACCAGGAGGAGGAGGTTGCAGAGATCGTGCCACTGCAGTCCAGCCTGGATGACTGAGTGAGACTCTGTCTCTGAAA
>standard_amp|unique-read-0122108_14714
TTCCGATCTAAGATGGTTCATGTGAGCTTCCCCAGTGTTCATTTTTATGAACTCTTTTACTCCAAGACAGTAGTTCTCAAACTTTCATCTTAAGGCCCTGTTACAATTGTAA
>standard_amp|unique-read-0122112_14718
AAACCCAAATTGATCTATAGATGCAATGTAATCCCTATCAAAATCCCAGTTGGCTTCTTTGCAGCTATCAACAAGATGATCCTAAAATTCATATAGAACTTTGGGGGACTCAGAACAGCCAAAACAATCCGCAAAAGAATGAAGTAGATCG
>standard_amp|unique-read-0122140_14725
GAGATACGTCCAGTGACTGGAGTTCAGCGTGTGCTCTTCCGATCTTACACAAAGCAATCTACAGGTTCAATGTAATCCCTATTGAAATACCCAAGACATTTTTCACAAACTAAAACAAACAATACAAAAATGTATATGGAACCACAAAAGA
>standard_amp|unique-read-0122146_14727
TTTAAAAAAAAAAAAAAAAAAAAACGACGTAACTATTTTCCTATTAAAAGAAAAAAAAAAAAAGAACATGAGGGAACTGAAGCAATGAATTTCA
>standard_amp|unique-read-0122181_14731
CTCCCTTATTATAAACTGGTAAACATAAGCAAAACTTGCTGTGAGTGCTGTGAGCCACTCTCGCAAACTAATCAAACCTGAGGAGGGGGTCTGGGAACCTCCGATTTACAGCCGGGCACGTCAGAAGCACAGGTAACAACCTGGATCTGT
>standard_amp|unique-read-0122445_14778
ACCAGGTAGCTTGAGTTGCAAAGTTTTTGTATATCCAAAACACCATCAACATTTAGTTAACTAAACACAACCAACCAACCAACCAACCAACAAAAAACAACAACAAAATAAAAAATAAAATAAAAAATAAAGATCGGAAGAGCACACTCTG
>standard_amp|unique-read-0122417_14780
TTTCTTCCTTTCTTTCTTTCTCTTTTTCTCTTTCTTTTTCTTTCTCTTTTTCCTTTCTTTCCTTTTCTTTCTTTTTTCTCTTTTTCTCTTTTTCTTCTCTCTTTTCCCTCCCTCCCTTCTCTCATTCTTTGTTTCTGTCTTGCTAGATCGG
>standard_amp|unique-read-0122558_14796
GAGGCTGGATGTCTGAAAAATCTGTCTGCAAACATTCATGTAGGAATATTTGGGGTCATAGAGATCTTCTGTATCTTGATTGTGGTGTTGGTTAGATAGATGCAAATGGATGTTGAAACACATTGAACTCTGTATTTATAATTGTTAAATT
>standard_amp|unique-read-0122598_14802
AGTCTGATTCTTCCCAATTTCTCTGCAGCTTCTAATAAATATGGAGCACTGAAAAATACACAACTCTTCAATAAGTGTCCAGGAAATTCCAAATCAAAATAGGCAGATTACTCCATGGTTTCTGAGATCGGAAGAGCACACGTCTGAACCC
>standard_amp|unique-read-0122638_14808
TATTCAAGTATTTTAAATTTCTAAATTTAATATTCAATGGAACATCTGAAACAAAAAAAATTAGCTTGGAAAGTGTGAGCTGGCATTTTCTTCTTTTTGACTTGAGACAGTGAAGGTAAAAGATAGTGCTTG
>standard_amp|unique-read-0122749_14821
CCCTTTTCAAGCAGAAGACGGCATACGCGATACGTCCAGTGACTGGAGTTCAGACGTGTGCTCTTCCGATCTTATAGGGAACTTCCCATGAGGCCGTTGGGGCAGGCTCGGGGAGAGAAGGAAGGGTGGCAG
>standard_amp|unique-read-0122883_14839
AGTTCAGACGTGTGCTCTTCCGATCTGGGAAGTTTTTATCCAACTTCCTAATTTCAGGCTATACTAGATTGTGAAAATAACAAGGTACCTTGTGGATATAAGACATGGAAGTGGAATTCCTCCGTCCTTTAATTAATGTTTAAAAAGTTGT
>standard_amp|unique-read-0122949_14846
TGATTCCCCTGCCTCAGTCTCGCGAGTAGCTGGGAGTTCAGGCGCATGGCACCACACCCAACTAATTTTTTTTTTTTGA
>standard_amp|unique-read-0123173_14879
ATAAGTCCCTCTCAGTGTGGCCACTTGACGAGAGGTGGATGGAATGTGGTGACATGGCCCGCAGACCCAGGACTTATAAGGGCTGAACAAGGACACGGGGAAAAGAGCAAGCAGATACAGCCAGACAGCAGAGCAAACAGATACAAACCCA
>standard_amp|unique-read-0123276_14900
AATAAAAAAAAAAAAAAAAAAAAAAAAAGAGAGAAATACACCTCTTGATACCTGTGATCCTACCCAATTCAGATAGAGATAACAATCATTTTACATTAAAAACTTTTTATATACAGAGATTATTTAAATAAAAATATTAGTGATGTATTCC
>standard_amp|unique-read-0123316_14905
GGAATACATCACTAATATTTTTATTTAAATAATTTCTGTATATAAAAAGTTTTTAATGTAAAATGATTGTTATCTCTATCTGAATTGGGTAGGATCACAGGTATCAAGAGGTGTATTTCTCTCTTTTTTTTTTTTTTTTTTTTTGCTTT
>standard_amp|unique-read-0123460_14930
GAATAGGAAATATCTTCCTATAGAAAATAGACAGAATGATTCTCCGAAACTCCTTTGTGATGTGTGCGGTCCACTCACAGAGGTTACCCTTTCTTTTCAGATCGGAAGAGCACACGTCAGAACTCCAGTCACTGGACGTATCTCGGCTGCC
>standard_amp|unique-read-0123520_14938
CAATTTTCTCCTCGGCCTGGGTCGCTCCGGACCTCCGCACCTTCAGCTCAGGGAAGAGAATTCCCCGCGCAGCCGCGCGCAGTCCTTCCTCCGGGATTTTCCTGAGACTCCCCACGAGTTGGCCATGAAGATCGGAAGAGCACACGGCTGA
>standard_amp|unique-read-0123758_14976
GGAATACATCACTAATATTTTTATTTAAATAATTTCTGTATATAAAAAGTTTTTAATGTAAAATGATTGTTATCTCTATCTGAATTGGGTAGGATCACAGGTATCAAGAGGTGTATTTCTCTCTTTTTTTTTTTTTTTTTTTTTTTTT
>standard_amp|unique-read-0123786_14981
CCAGGAGAGAGGTCAGAATGCAGGATTTGCATTGAAAGCCATGTATATTGGGGAAGCAGCTAAAGCTCTTGAATGAGGTACCAGAAAGAATAAAGGAAGATGGAGGAAAGAACTCTGGAGGGAGATGGGGCCGAGGAAGGAGTAGGAGGTG
>standard_amp|unique-read-0123813_14987
TTTTCAAGCAGATGACGGCATACGAGATACGTCCAGTGACTGGAGTTCAGACGTGTGCTATACCGATCTAGTATGGGCCAGCCTAAGGAGATGCAAGTCACC
>standard_amp|unique-read-0123890_15002
ATGTGGAACCACAAAAGACCCAGAATAGCCAAAGCAATCCTGAGAAACAAAAACCAAGCAGGAGGCATAACTCTCCCAGACCTCAAGCAATACTACAAAGCTACAGTCATCAAAACAGTGTGGACCTGGTCCCAAAACAGACATATAGACC
>standard_amp|unique-read-0123947_15008
GTGTGCTCTTCCGATCTTTCAACTACCTCCCTCCAGATCCCATGATACATGGGGATTATGGAAATTAAAATGAAAGATGAGATTTGCGTGGGGACTCAGACAAATCATATTATTCGAACACTGGCTCCTTCTAATAGATCGGAAGAGCACA
>standard_amp|unique-read-0124159_15042
CGTGGTCTCGGCGCCGCCCTCGCGGCCCGTGGCCACCAGCGCTATGCCAGATCGGAAGAGACACGTCTGAACTCCAGTCACTGGACGTATCGCGTATGCCGTCTTCTGCTTGAAAAAGGGGGGGGGGGGGGGGGGGGGGGGGGGGGGGGGG
>standard_amp|unique-read-0124225_15053
CAATTTTCTCCTCGGCCTGGGTCGCTCCGGACCTCCGCACCTTCAGCTCAGGGAAGAGAATTCCCCGCGCAGCCGCGCTCAGTCCTTCCTCCGGGATTTTCCTGAGAATCCCCACGAGTTGGCCATGAAGATCGGAAGAGCACACATCTGA
>standard_amp|unique-read-0124345_15064
ATTTCAACATGTCATATATATAGAGAGAGTATATATGTGTATATATATACACACACACACACACTATATAGAGTATATATATACACTCCATATACAGTATATATACTAGTGTGTATATATATATACACTAGAGTATACACACTCTTGAGTA
>standard_amp|unique-read-0124551_15107
TGCTGCTTTTAATAGAAAAAAAAAAAAAAAAAAAAAGACGTAACTATTTTCCTATTAAAAGAAAAAAAAAAAAGAACATGAGGGAACAGAAGCTATGAATTTCA
>standard_amp|unique-read-0124906_15158
GGATTTGGACATCTAGGCGGGGATTTTGTCTACTTCAGTTTCCATTGGACAATACTGATCTACATAATTCATCCGTTTTGCATTATGCCATACTTAGCTGGGTACTCTAATCACTATACAAAAGGAGTCAGGAATATGAAATAAAGTATTT
>standard_amp|unique-read-0124909_15160
TGTACCAACAAACTGGATTTGCCTGCCTTGTCCTTAGGTTTCTCTGATCCTTTGGCCTTTGAGGGACTCATATGCATACACCACCCATTCACAGAACACTCCATTGCAAAGAAAAACTCGAAATCCAATGGTAAAGACTTTTCTCCCAATA
>standard_amp|unique-read-0124942_15170
CCGAGATCGCCTCCGACAACGCCGCTCCCGTCCGGCCGCTTTCGCAGATCGGAAGAGCACACGTCGAACTCCAGTCACTGGACGTATCGCGTATGCCGTCTTCTGCTTGAAAAGAGGGGGGGGGGGGGGGGGGGGGGGGGGGGGGGGGGGG
>standard_amp|unique-read-0124946_15174
CCGCCGCCCTGCTGGCCGCCGCCGGAGTGACCGCCCGACTTGCCGCGATCGGAAGAGCACACGTCTGATCTGCAGTCACTGGACGTATCGCGTATGCCGTCTTCTGCTTGAAAAACGGGGGGGGGGGGGGGGGGGGGGGGGGGGGGGGGGG
>standard_amp|unique-read-0125022_15186
TGGAGTTCAGACGTGTGCTCTTCCGATCTTAGGCCATGCATAGTGGTTCATGCATGTAATACTAGCACTTTGGGAGGCTGAGGCAGGAGGAAGGAGTTTCAGACCAGTCTGGGCAACATAGTGAGACCCCCATGTCTACAAAAAAAAATGT
>standard_amp|unique-read-0125042_15190
GTCCTCCCTGTCTTGGTATAGAGAATCTTTTACATAATGTGTCCATGTGATCCATATTATAAAACTTGTTGGCATAGAATTGTTCATAGCAATCCTTCATTTTCCTTATAATGTCCATGGTTATTAGAATTGTGAAATGGTAGTACTTACC
>standard_amp|unique-read-0125085_15199
CTTTCTTTCTTTCTTTCGTTCTTTCTTTCTTTCTCTCTCTCTATCTATCGATCTATCTCTTTCTCTCCCCCTCCGGTGTGGTAATTTTTTTGGTGTTGTGTATCTATCAGATCGGAAGAGCACACGTCTAACTCCAGTCACTGGACGTATC
>standard_amp|unique-read-0125177_15206
CTGGGCTCCTGACACTGCCCCCTGGGCATTGGAGTCCCAAGGCATCAGCCCCAAGCCGAACCAGCCCCAGCAGCCCTGGTCCCCGTGGTCCAGCTGTGTCCCTTAGCCCCATTCTGGGTTAGAGGATGGATGTGGTGTTTCCATGGAAACC
>standard_amp|unique-read-0125245_15220
GTGACTGAGTTCAGACGTGTGCTCTTCCGATCTTGCCTCTGTTTCCCCAAAGTCCCTGCTCTGTCTCCTCAACTCAGGGAGACTGCCAGGCTCCGTCTGGGTTCATCCTGCTGCTGCTGCTGGAGACCGAAGCTCTCAAGGCAGTAAGGAG
>standard_amp|unique-read-0125280_15226
CTACTAAAAAAAAAAAAAAAAAAAAATCCATAGACTCTTTTACCTAGAGGCTGATGGTTTTGATTATCTGGAGTTTACAGAGAAGTTTAACTTCACTCCGTAACTTGTAGAATAAAATCAGTGCTTTCTTTAAAGCCACAAAATAATAT
>standard_amp|unique-read-0125347_15232
GGAGTGTGTGTGTGTGTGTCAGGCTCTCTGGAGTGTGTGTGTATCAGGGTCTCTGGAGTGTGTGTGTATCAGGGTCTCTGGAGT
>standard_amp|unique-read-0125516_15257
CTCCACATCAGGCCTGGGACGGTCCCCAAGGTCCCACTCCCCTCCCTTGAGCAGTGAGAAAGCCTGGGAAAAGCCAGGCTGCTCTAGCACTCCTGGGGGATAAAAAACAAGCCCAAATAAGGGTCCATTTCTGCCACATTCCTGATCGGAA
>standard_amp|unique-read-0125618_15269
ATAGTGTCTTTCCCACCCATATTATTACAAAGCTTTAGCCATTTCAGTAGGTAAATCTTGTTTCATCTACCAGAAACACAATTCAGATCAGAATTTTTTTTTTATAAATCACTGAGTTTTGTCTTATCATACTTGGCACATGGATACCATT
>standard_amp|unique-read-0125692_15284
CCCAGCCCCGAGCCCAGTACCCAGCCCCCAGCCCAGTACCCAGCCTCCAGCCCAGTACCCAGCCCCGAGCCCAGTACCCAGCCTCCAGCCCAGTACCCAGCCCCGAGCCCAGTACCCAGCCCCCAGCCC
>standard_amp|unique-read-0125744_15286
CCCCCCCCCCCCCCCCCCCCCCCCCCCCCTTTTTCAAGCAGAAGACGGCATACGCGATACGTCCAGTGACTGGAGTTCAGACGTGTGTTCTTCCGATCTGGAGCCGCGCGGGGCCGCGCGCGGCCAGCACTCCTGGCTGGCTGGCGCCTGG
>standard_amp|unique-read-0125805_15298
TGCTCTTCCGATCTGGTGGGGGAGGAAGGGCAGCCTACCCAGCCTGTGTCCCAACCCTTCTCCTTGCAGACATCCGGGACAGTGGCGCTAAGCCTGTCATGGTCTACATCCATGGAGGCTCTTACATGGAAGGGATAGGCAACATGATTGA
>standard_amp|unique-read-0125890_15318
TGGTTAGATTTCTAAAATTTAAGTTTTCCATTATTTTGTTGTCCTTTATAGAAAAAGAATGAACAAGACTAGGTATATGAGTAATTGGCTAAGAATTTTTAAATATTTCAAGGCAACTATATGTAGCCCTACAAATTATAGAACTGGTTTA
>standard_amp|unique-read-0125900_15321
CAACGGCCGCTGGGTGCTGCCCATACCGGCCACCTACCTGATAGATCGGAAGAGCACACGTCTGACTCGAGTCACTGGACGTATCGCGTATGCCGTCTTCTGCTTGAAAAGAGGGGGGGGGGGGGGGGGGGGGGGGGGGGGGGGGGGGGGG
>standard_amp|unique-read-0125902_15322
TACATGTTCCCAAAGAAATACTTTTTTAATACCAAATATTTTTCAAAGTTTTTATAAAGCCTTCCATCTAATCAGTGGTACGTCATATCTCAATTAACTATTGCTACGAAACAAATGTAACAAGTGTCCCCAAAGCACAGAGG
>standard_amp|unique-read-0125951_15332
GGAAGAGTCAAGGTCTCCCCACGGGGAGTCAGCACCTTATTGAACATTTGGCTTTTCTTCTCAGCCTCCTATTCCCTGCTCCCAACCCCCCCCCCACCCCCC
>standard_amp|unique-read-0126177_15375
TGCTGTACGATTGTGGGGCCTGTCTATGTGGTAGATCAAGATGTATTTACAGGATGGGATTCTGTGTCAGTCTGATCTCTCCAGAGTGTGTATTTGTGGCTCTGAACACCTTTGTCAGGGTGTGTGACTCTGTGTATACATGTCTGTCCAT
>standard_amp|unique-read-0126334_15391
GGAAGAATTAAGCAGTGCTGCATCTTTCGCCAATGGCAATATAATAGCGAAGGTTTGAAAAATGAAATGCGAGCTCGCAGGCCTTGTCAGACCAGGCTCTCTGGATAGGTGCATTTGCTTACCGTGATCAGTTTACCTAACACCAAGATCG
>standard_amp|unique-read-0126723_15437
GTGCTCTTCCGATCTAGTTTTTCTTGCCAATGGCAAGAGTATCCTGGGCTTAGATCTATGGTAATCTAACTTCCAATTTGTATGATGAATTTCTTAGCATCAGTTTATTTTACTCATTCAACAGGTCTCTGACCTTGTTCCAGGACCTTGC
>standard_amp|unique-read-0126683_15442
GATCTGGCCTCACGTGCCCCATTCTTAGGGAAGGGAAATGCCAGGTCCCTAGGCTGGCATCTGAAAAACAATAAGGCAGCAGCTGCAGGGGAAGTGACTAATGGGCGCTCCGGGGAGCAATTCGGGACATGGTACATGGAAACTTATCTCA
>standard_amp|unique-read-0126772_15449
TGGGCTCTTCCGATCTTGAAGGCTTAACTGGGGCAGAAGGCTCCACTTCCCAGGTGGCGCTCAACCATCCTTGCCAAGTTAGTGCTGGCTGTTGGCAGGAGTCCTCCGTTTCTCTCCATACATACATCTCCAAAAAGTCGCTTGAGCACCC
>standard_amp|unique-read-0126773_15450
AACCTCACAGAGAGTGGGGTGTGCTTCTTTAATTGATATGGGCTAGAGTGCACAGAGTGATTCAAATAGCACACTGACACCCTTAGACATAACTGAGGATCATGTTTCAAAGGGAAATGAATTATTATTATCTCACATAACATTTTATAAT
>standard_amp|unique-read-0126826_15451
ATAAAGATATATATAGTTCACTTATATCTTCTTACATATGTCTGGGTTTTAATATGGTTAATCACTTATATACAAATATTACAACTTTTT
>standard_amp|unique-read-0126849_15458
TCTGTTCAAACTATTATAGTTTGCTTTAGATACTAGCACTAGTTCAGGGATTTATAAATAAAGATATAGATTAGTGATAAAAGCATAAATAATGGGAAAATGAATACCTTCCCTTTCCCTCTTCTTGTTGT
>standard_amp|unique-read-0126881_15470
ATTTTGTATTTTGTTCATTGTGTTTTTCATTACCAGGATTTCTGTTTGATGTTTTTCATTGCTTCAGTCTATTAAATCTTTTGTTCTGGTCACTTATTGCTTTTCTTTTTTGTTGAATTGTTTCTCTTTATTTTCTTGAAGTTTGATGAGC
>standard_amp|unique-read-0126927_15477
GTTACCCCATCAGTCATCAGGGAGTTCTCAGATTGATGTACAACTTGTAATTCTAGTCACAACAGAAGATCATGAAAGGGAAATGGTAAAATCACAAATGTAACCTCCGTAGAATTACCATAAGACTTGAGTTTCTAGATCGGAAGAGCAC
>standard_amp|unique-read-0126954_15480
CCGGGGGGGGGGCTCTTGGCTACTCTCCCCATGTTTCAATACCTAGACCATGCTTGGGGAGGCTGCCCCTTCCTAGCTGGAGGGTAAAAGGCCCCTTTTCTTTTTCTTTCCTTTTTTTTTTTTTTTTTTTTTT
>standard_amp|unique-read-0127023_15492
ATGAAGAACTACGGCTGGAACACGTTCACGGCCACCTACACGGACAAGATCGGAAGAGCACACGTCTGACTCCAGTCACTGGACGTATCGCGTATGCCGTCTGCTGCTTGAAAACGGGGGGGGGGGGGGGGGGGGGGGGGGGGGGGGGGGG
>standard_amp|unique-read-0127091_15505
AGAGCCACAGTGAAGTGGGGAGGGGTCCCTTTGAATCCTCACAGAGAACAAAGTCAGGTAGGATGTATCTTATTTTCCATGTGCAATTCATTCTAGCATCACAGCTTCTCTTATCCTTCTCACCCCTTCCCATCTCTATGCTAAGGAGATC
>standard_amp|unique-read-0127150_15515
TACGAGGCTTTCCTCTTCCCATCTCTGATGTCCCAGTCACCTACGAGGCCTTCCTCTTCTCGTCTCTGATGTCCCAGTCACCTACGAGGCCTTCCTCTTCTCGTCTCTGATGTCCCGGTCACCTACGAGGCTTTCCTCTTCTCGTCTCTGA
>standard_amp|unique-read-0127515_15576
TTTTCAAGCAGAAGACGGCATACGCGATACGTCCAGTGACTGGGTTCAGACGTGTGCTCTTCCGATCTTAGCCATACTTCCCAGAGCCAGGTTCCAAATCACAGTTGCGCTTTATTTCC
>standard_amp|unique-read-0127708_15596
ATTTATTTTCTAGAAAAAATATAGATGCATTTATCCTTTGACCCAGAAATTCCACTTCTAGGAATTCATACCCAGTTTGCACTGGCACAAATGTGACAATGTGCCCACGGTTATTCCAAGAGATTGGAAATAATCCAAATGTCCATCAGTA
>standard_amp|unique-read-0127748_15603
ACATACTTTTTGTCCATAACAAAAATATTTTTTTTTTTGCTGATGATTTAATTTTCAATGTATGACAGTCCCTTAATAGATAGATGTTCTCCTTACATTTCTG
>standard_amp|unique-read-0127768_15609
TTTTTGTTTGTTTTTGTTTTTGTTTTTGTTTTTGTTTTTGTTTTTTTTTTTCTTTTTTTTTTGGATTTTTGGATGTGGGGAGTAGA
>standard_amp|unique-read-0127833_15614
TTGGCTCCTGGACAGCATTTCTGGACCTAACCTGTGCCAGAGAGGAGCGCATTGCCCTGCGGGTCGAGACCCAGGCCTGGCAGCATTTACCACAATCTGACTGAAAAGCCCTTGGTCCTTGAGTGAACATCAGTGGTAGCCAGGCAGTACT
>standard_amp|unique-read-0127848_15618
AATTCTCATTTGAGTCTGAATTATGCTCTTGTGGCTGCTGATGTTAAGCGGTACATTAATTAAACAATTTCTCTTAATTTACTGGGTCATTCAAATAAAAAGAAATTTCAATTAATTTGAAAAAAAA
>standard_amp|unique-read-0128101_15648
CATTTGAGCCCAGCAGCCAGGCAGCCTTGCCGCTGGTGAAGGTGGAGCGGGTCTTCTGCCCAGAGAAAGCAGAGGAGGTGCCACGGAAGCGTGAGCCTGCCCCTCTGGACAAGTACCAGCCAAGATCGGAAGAGCACACGTCTGAACTCCA
>standard_amp|unique-read-0128119_15657
ATATAATTAATAAACAAATAAATGGATTTTTTGTAATAGAGTCTAATAGCAAAAACCATAAAAAAGAAAACAAATTCGTGCACAATGTGGAA
>standard_amp|unique-read-0128166_15658
GCCGATTAGTGTTTATTTTTCTTACTATAAATCTAGGTTCCTGTTATTCTTTCCATAACAGGCTGTCTCCATTTTGAGAACCCTCTGTGTGTCTGGCACTTCAGTTGGCCGGTGTTGGGGATATAGCAGTAAGGAAAACAAAGCCCCTGAC
>standard_amp|unique-read-0128731_15746
GTGTGCTCTTCCGATCTGTCTTTAGCTGAGGGGAAGCCTTGATATCTTCTTCAATAAATAATTAACATATTTTTGCATTTAATGGATTTTAACATAATTTCGTAGTTTTCAGGAACAATTCAAAGCCATCATGTGAGGGTTAGGAGCATTT
>standard_amp|unique-read-0128658_15750
TGCCAGGAGCTGGGGGCGTAGGGGATGAGGGTGGGGAATAATGAGGAAGTATTTAAAGGGTAATGGGTTTCAGCTTGGGAAGAAAATGTTCTCCAAGTGGATAATAGTGATCGCTGCCCAACAATGTGAATGTACTTACTGCCACTGAACT
>standard_amp|unique-read-0128844_15767
CGGGTGTGGTGGCTCCCTTCTGTAATCAAAGCATTTGGAGGGCCTCAGTCAGGAGGATCCTTTGAGCTCAGGAGTTTGAGACCATCCTGGACAACATAAGTTGACACCCCCATGTAGTTCTGAATGGCTAGGGAGGCCTCAGGAAACTTCC
>standard_amp|unique-read-0128898_15773
GACGTGTGCTCTTCCGATCTAATCACACTGTGTATGTACTATGTATTTATATTGTTGATGAGGACTTACTTAAAATTTTTTAAAAATTGTAATTGATTCCTAGATGTTCAAATGACAAGATAGCATTTATATACCATAAGAA
>standard_amp|unique-read-0128976_15789
CTCCACATCAGGCCTGGGACGGTCCCCAAGGTCCCACTTCCCTCCCTTGAGCAGTGAGAAAGCTGGGAAAAGCCAGGCTGCTCTAGCACTCCTGGGGGATAAAAAACAAGCCCAAATAAGGGTCCATTTCTGCCACATTCCTGATCGGAAG
>standard_amp|unique-read-0129170_15830
CCTGTCCCCCGAACAAGCCCTCGAACGCGCCCTGGCCACCGCCCGCGCCCATGAGATCGGAAGAGCACACGTCAGAACTCCAGTCACTGGACGTATCGCGTATGCCGTCTTCTGCTTGAAAAGGGGGGGGGGGGGGGGGGGGGGGGGGGGG
>standard_amp|unique-read-0129542_15881
CCATTTATGACAAACTCACAGCAAATATAATACCCAAAGGAGAAAAGTTTAAAGCCTTCCCACTAAAATCTGGAACAAGACAGGGATGCCCACTCTCACCACTGCTCTTCAACATAGTTTTGGAAGAGATCGGAAGGGCACACGTCTGAAC
>standard_amp|unique-read-0129586_15891
GGAATACATCACTAATATTTTTATTTAAATAATTTCTGTATATAAAAAGTTTTTAATGTAAAATGATTGTTATCTCTATCTGAATTGGGTAGGATCACAGGTATCAAGAGGTGTATTTCTCTCTTTTTTTTTTTTTTTTTTTTTTCTTT
>standard_amp|unique-read-0129902_15941
GGAATACATCACTAATATTTTTATTTAAATAATTTCTGTATATAAAAAGTTTTTAATGTAAAATGATTGTTATCTCTATCTGAATTGGGTAGGATCACAGGTATCAAGAGGTGTATTTCTCTCTTTTTTTTTTTTTTTTTTTTTTTTGCTT
>standard_amp|unique-read-0129913_15942
GCCTGTCCCCTCTGTGTGCACACGTTTGTGCATGTGTGTGGGCGTGTGCATGCGTGCGTGCAGGTGTGTGTGCATGCGTGTGTGTGGAGGGTGGCGGTGCTGTTTAGTAAAGTACTATTTGTCAGCTCCTTGGAGATCGGAAGAGCACACG
>standard_amp|unique-read-0129956_15943
TTTCTTCCTTTCTTTCTTTCTCTTTTTCTCTTTCTTTTTCTTTCTCTTTTTCCTTTCTTTCCTTTTCTTTCTTTTTTCTCTTTTTCTCTTTTTCTTCTCTCTTTTCCCTCCCTCCCTTCTCTCTTTCTTTGTTTCTGTCTTGCTAGATCGG
>standard_amp|unique-read-0129985_15949
AAACCCAAATTGGTCTATAGATGCAATGTAATCCCTATCAAAATCCCAGTTGGCTTCTTTGCAGCTATCAACAAGATGATCCTACAATTCATATAGAACTTTGGGGGACTCAGAACACCCAAAACAATCTGCAAAAGAATGAAGTAGATCG
>standard_amp|unique-read-0129996_15953
CCTAAACCCTAAACCCTAAACCCTAAACCCTAAGCCCTAAACCCTAAACCCTAAACCCTAAACCCTAAACCCTAAACCC
>standard_amp|unique-read-0130189_15991
GGAAGAATTAAGCAGTGCTGCATCTTTCGCCAATGGCAATATAATAGCGAAGGTTTGAAAAATGAAATGCGAGCTCGCAGGCCTCGTCAGACCAGGCTCTCTGGATAGGCGCATTTGCTCACCGTGATCAGTTTACCTAACACCAAGATCG
>standard_amp|unique-read-0130238_15993
GCATCAAGTGAAGTTGGTGAAGCATTGGCCATAAGCTTCGTGGTCTGTTGCCTTGGGTGGGGGTGGCTGGGATGCTGGGC
>standard_amp|unique-read-0130252_16005
TGAGTCAAGAATAATTTCAAAAGGACTCAAACAACAAAAGGCAGTGGAGAGTGAAAAATTCAAATGTAGCAGGACATTATCTGATTACAAATCCACTGCCATTGTCCTCCACCGAAAATGGTCCACAAATTGCTGATGCAGCCTATGAGAT
>standard_amp|unique-read-0130418_16026
TAACAATCAAGATTTTGGAAAAAAAAAAAAAAGTTGATGATGGTGAATTTTATAAATTCTAAAATTGTCGTAGTTGAAAGAGGTAAATATGTTTTTAA
>standard_amp|unique-read-0130454_16034
AAAAGGGAACCCTCCAACACTGCTGGTGGAATGTAAATTGGTATAACCACTATGGAAAACAGTATGGAGGTTTCCTCAGAAAACCAAATATAGAACTACTATGCATGATTCAGCAATCCCACTCCTGTGCATATATCTGG
>standard_amp|unique-read-0130570_16057
GAAGGTGTAAGATGAGCCAGAAACACGTTTTTGTTTGTTTGAGATTTTTTTTTTTTTTTGATGGAGTTTTGCCCAGG
>standard_amp|unique-read-0130645_16068
TCACACAAAAACTTGTGCATGAGTGTTCATAGCAGCATTATTCATAATAACCAAAAAGTGGAAACAGCCCAGATGTCTATCAAGTGATAAATGGATAAACAAAATGTGGCATAGCCATAAAAGGGAACAAAGTACTGATATACACTACAAC
>standard_amp|unique-read-0130699_16075
CTTTCTTTCTTTCTTTCGTTCTTTCTTTCTTTCTCTCTCTCTATCTATCGATCTATCTCTTTCTCTCCCCCTCCGGTGTGGTAATTTTTTTGGTGTTGTGTATCTATCAGATCGGAAGAGCACACGTCTGATCTCCAGTCACTGGACGTAT
>standard_amp|unique-read-0130775_16089
CCCAGCCCCGAGCCCAGTACCCAGCCCCCAGCCCAGTACCCAGCCTCCAGCCCAGTACCCAGCCCCCAGCCCAGTACCCAGCCTCCAGCCC
>standard_amp|unique-read-0130928_16112
GGAAACTTCCATATGCCCCGCCGCCGGAGCGGCTCTAGAAAAGGCAAAAAGACAAAAAAAAAAAAAAAGAGAAAGAAAGGAAAAGAAATGGTGGCTATGCCCTGATCAGTCTGTCTTGAGGAGTAGTTCGGAAGAGCACACGTCTGAACTC
>standard_amp|unique-read-0131026_16124
TGAAGTGATATTCCAGCCTCTGATCCCTGACCCAGTGGGCCACTAAGTTCCCTCCTCAGGGTCTTGACTCACACCTGT
>standard_amp|unique-read-0131050_16131
TTACACACACTTTTAAACAACCAGATCTTGGATAACTTGCTCACTGTCACGAAAACAGCACTAAAGAGTGAATCCTCCCTCATGATCAATTCACTCTCCACAAGGCCCTACAGATCGTAAGAGC
>standard_amp|unique-read-0131076_16136
TCGACGGTGGTCGAGGATGTGATGGAGCACGCCCGGCTCGAAGCGGGGCGGAGATCGGAAGAGCACACGTCTGAACTCAGTCACTGGACGTATCTCGTATCCCGTCTTCTGCTTGAAAAGGGGGGGGGGGGGGGGGGGGGGGGGGGGGGGG
>standard_amp|unique-read-0131141_16141
TATGGACATGTGCTCTGGGTTATCCACACACATTTGCATTAGGTCTCTCAAGGAGTGAGACAGATAAAAAAGAAAAGGGCAGATGAGTGGAGGGGGATTTCCAGCTGTAGCACTTCCATGAACCCACAAATCAGTGGCTC
>standard_amp|unique-read-0131383_16189
GAGAGGGAGGCCCTATCTCAAAAAAAAAAAAAAAAAAAAAATAGGCTGGGGTGCAGTGGCTCACGCTAGATCGGAAGAGCACACGTC
>standard_amp|unique-read-0131372_16197
ACGTTTCATTCATTTTTTTCTCATAATTTTCTTATTTATTCTTTTTTTTTTTTTTTTGGAGACAGAGTCTGTCACTCA
>standard_amp|unique-read-0131508_16219
CTGGGATACATGTGCAGAACGTGCAGGTTTGTTACATAGCTATACATGTGCCATGGTGGTTTGCTGCACCTGTCTACCAGTCATTTCGGTTTGAAGCCCTGCATGCATTAGTTGTGTGTCCTAATGCTCTCCATCTTCTAGATCGGCAGAG
>standard_amp|unique-read-0131599_16227
CATTTTTTTTTTTTTTTTATTTTTTTTGTGATGGAGTCTTGCTCTGTCGTCCAGTCTGGAGTAAAGTGGTACGATCTTGG
>standard_amp|unique-read-0131664_16237
TAAACTGACATTATTCTCTGGTAAATGACATACCCATGTCCTAATTATGCTACCATATATTTACAGAAAGTATTTATTTTACACTTTTACCTGTCATACCAATTGTTAAAAGATAGGAGTCAGAAGACCTAGAGTCAGTCTTGGCTCCACA
>standard_amp|unique-read-0131766_16254
GGAAGTGAGATTTGCCACCAAAAAAAAAAAAAAAAAAATTGCCCTTGGCTTTTTAGTTTGAAAAATTAAAAATGTGAAAAATT
>standard_amp|unique-read-0131797_16256
ATCTCAGCAGTCAGAGCTTAAGTTTCTGCAAGCCTAGCCACTTCATGCTAAACCATTTCGGGTACTAAATAAACCTGAAATTCAGTCTAGGCCACAAAGACTGCAATTCCTAGTCAAGTCCTAGTGCAGTGCTGATCTCAGAGCCAGTGAA
>standard_amp|unique-read-0132015_16294
ATAAAATTTCCATTGATTTTTCTCTTAATCACTTTTGCCTCACATTTCATTCATTTTTTTCTCATAATTTTCTTCTTTCTTCTTTTTTTTTTTTTTTTGGAGACAGAGTCTGTCACTCA
>standard_amp|unique-read-0132131_16321
ACTTTTAATGTAAAGAGTATGACATCAGTGCAAGGTGGGACTCCTGAGTTTAGGTCATATAAGACACTGTGGCTTCGTCTTTGCAGATTGCTTGCTCTGGGGAAAGCCAGCTGCCATGTTGTGAGGACGCTCAAACAACCCCATGGAGAGG
>standard_amp|unique-read-0132214_16333
GTCTTATTTCTGATACTAATATGTGTAGACAGAACTTGCTTATCTATGACACTTGCATTAAAGTTAAGTTTCCTGTTTCTAGGATTTACTACTCTTGTGTTTTTGCATTTTAATAATAAATTATCTATTAAATGAGAGAGGTAGATGAAGA
>standard_amp|unique-read-0132379_16355
CTGCGCCAGGCGCCGATTACCTGGCCCGGCCCGAAACCGCTAGATCGGAAGAGCACACGTCTGACTCCAGTCACTGGACGTATCGCGTATGCCGTCTTCTGCTTGAAAAAGGGGGGGGGGGGGGGGGGGGGGGGGGGGGGGGGGGGGGGGG
>standard_amp|unique-read-0132485_16367
TATGACCCAGTAATATGGAATGAATAGAAATAGAAATGAATTGAAAACTATCCACACAAAAACTTGTACATGAATGTTCATAGCAGAATTCTTTATAGCCAAAAAGTAGAAACATTTCAGATGCCCATTAGCTGATGAATGGATAAGGAAC
>standard_amp|unique-read-0132596_16377
GGAATACATCACTAATATTTTTATTTAAATAATTTCTGTATATAAAAAGTTTTTAATGTAAAATGATTGTTATCTCTATCTGAATTGGGTAGGATCACAGGTATCAAGAGGTGTATTTCTCTCTTTTTTTTTTTTTTTTTTTTTTTTTCTT
>standard_amp|unique-read-0132652_16390
AAAAGAAAGAAAAGAAAAGAACAAAAAGAGAAAAGAAAAAAACAACACACAAACAAACAAAAAAAAAAAAAAGAGGGAGAAGATCGGAATA
>standard_amp|unique-read-0132697_16393
TCCGATCTTCTCCCTCTTTTTTTTTTTTTTTTTGTTTGTGTGTTGTTTTTCTCTTTTCTCTTTTTGTTCTTTTCTTTTCTTTCTTTT
>standard_amp|unique-read-0132701_16396
TGGGAGGTTGAATGTTTTCAGGAATTTATCCATTTCTTGTAGCTTTTCTATTTTGTTTGCAGAGAGGTGTTCATAATGATTTCTTAGGTTTTACTGTTTTTCTAATGGGCTGGTTATAAAGTTTCCTTTGTCATTTCTGACTGAGTTTGTT
>standard_amp|unique-read-0132786_16417
CGATCTTAATTTTGCCAAACTTAAAGTCATAGTGATTTCTTTTATTTTTTCTCACAGAATTGTTAAATGTTTTAGAATTTACTTTCGTTCTATGGCCAAGTTGAGTAGTTTTGGTATTTGGAATGAGTATGGACTAAGTTAAGATTTTTTG
>standard_amp|unique-read-0132918_16435
ATAGAGAAAGTAAAAAAGAAACACAAAATGTGCTATATTATGGATTAGCAATCCTGACAAAGGCTCATGAGAGATAATTAGGAAGAATTCAGCATTGGTTATTTGTAGATTTCTATATTGAATTATATTTGTGTTCTTCCTTAATTTATCT
>standard_amp|unique-read-0132969_16439
TTGGTTTATTTCCTTTCTTCCTAATTGGTTAAATTTTTTTTTCTTTCTCTTGACTGATTGTTCTGGCTAGGACTTCCA
>standard_amp|unique-read-0132941_16445
CGGCCCAAGAAATGGCAAAAAGACAAAAAAAAAAAAAAAAAAGTGCAGGTGAGAGAAGGGATCCCTGTGATGACTCATTTTAAGATCGGAA
>standard_amp|unique-read-0133042_16461
CCGAGGACTGGTGGGTGGGGGGCTGTGATGGAGGAGGAGGCTCAGATGACATGGCTGACCTGGAGAGAGACAGGGGGCTTTCAGGGGCTCACGCCTCGCCAGGGGGACCCCAATGCATCCCCACCCCACGCCTGAGACTCATTCCTCTCA
>standard_amp|unique-read-0133037_16466
TATCTCAGAATTTGTCCATTTCTTCTAGATTTTCCATTTTATTGGCATCTAGTTGCATATAGAAGTCTCTTATGATCCTTTGAATTTCTGTGATGTTTGTTGTTACTTCTCCTTTCTCATTTCTAATTTTATTGATTTGAGTCCTGTCTCT
>standard_amp|unique-read-0133077_16468
TACGAGGCTTTCCTCTTCTCATCTCTGATGTCCCAATCACCTACGAGGCCTTCCTCTTCTCGTCTCTGATGTCCCAGTCACCTACGAGGCCTTCCTCTTCTCGTCTCTGATGTCCCGGTCACCTACGAGGCTTTCCTCTTCTCGTCTCTGA
>standard_amp|unique-read-0133086_16470
TCTTCAGACCAAAAAAATTCATTCCAGAGCTATAAAAAATCAAGTTTCAATTGTTCAGTCTGGAAGTCATCAGAGGCCACTTCTCTCCGTATTTGAGTGTATATATAACACCAGCATGGTCCTCTTATTAGGAATTGGTATAGATTGATGG
>standard_amp|unique-read-0133260_16505
CTGGAAACATTTGATACCAGAATATAAAATGTTAAAGTACTTTAAAATTATTTAAAAGTACTGAGAATATGAGTGGGACCAATAGAATTATAATAAAGCCAAGCAAGTTAAAAAAATAAAACCTATAGAAATAAAAATATATAATGATTTA
>standard_amp|unique-read-0133679_16569
ATACTGATCGATCTTTGGCTACTCTGTGGATATCCAATTTCCTTTTAACTTTCCGATGTTTCCTTCTTTCATTGCTGCATCATCTGACCAAATGCAATGGATGCACCAGGACCCCATGGAGAGAGAGTACATGCTGAGTTGGCTACATCTG
>standard_amp|unique-read-0133803_16585
GGTGTTCAGACGTGTGCTCTTCCGATCTCACACACACAAAAAAAAAAAAAAAAAAAAGACAGTGGAGAATAATGTTCTGGGAAGTGGCAGAAATAAGAGAAAGAAGGTATAAGAAAGATGGCACTTTTGGGAACCACAAATAGTTTGGCAG
>standard_amp|unique-read-0133805_16586
CCAGGGGAGAGAGCTGGCTCTAGAGGATGGAGCCAGAACGCCCAGGCCCCCAGCCCCTCCTCCCTCTGGCCCAGGAAACCAAACGGCCCGCCAGCCTCTCTGCTTCCATCACCTCTTTTCCTCATCGGGAGAGATGGTGTTTCTGTAAGAA
>standard_amp|unique-read-0133791_16590
ATCTAATCAAGAAGGAAATTAAAAACTACCTTGAAACAAATGATAGTGAAGATACAACCTCTCAAAATCTATGGGATGCTGCGAAAGCAGTGCTCAGAGGAAAATTTATAGCGATCCAGGCCTTTCTCAAAAAAGAAGAAAAATCTCAAAT
>standard_amp|unique-read-0134257_16642
CCTTTTTCAAGCAGAAGACGGCATACGCGATACGTCCAGTGACTGAGTTCAGACGTGTGCTCTTCCGATCTTGATTGCTTTCGTGCTTTCTTGCTTTGTTGTTTTCTTTCTTTCTTTTGTTTCTTTCTTTCTTGCTTCCTTGTTTTCTTGC
>standard_amp|unique-read-0134482_16680
TGATTGATTTGGATTTAGCTGATGTCATACAGCAACCAACGTGAATTTGTTGATTGCTTGATCCAGTTGTTTAACATTCTGTATGAATGTTCCAAGGCATTATACTGTACATAGAGAGTAAACAGGCATACTTAAAAAATGCAAGCTTTGC
>standard_amp|unique-read-0134608_16697
AAATATCATGCCACCTTGGTTCTTTTTGTTTTTGTTTTTGTTTGTTTTGTTTTTGTTTTTTCTAGATCGGAAGAGCACACGTCTGAACTCCAGTCACTGGACGTATCTCGTATGCCGTCTTCTGCTTGAAAAA
>standard_amp|unique-read-0134738_16720
AAGCCAAATAAATGGAAAAAAGACGGAAAAAAATAAATAAATAAAAATAAAAATAAATAAATAAAAAATAAAAATAAAACCGACTGTAACAGATATGACAGGCTATTAAATAAAAG
>standard_amp|unique-read-0134855_16749
GACGAACCAGGGCGGGATCGCGAGCAGCACGCCGACGAACAGGATGGGCAGATCGGAAGAACACACGTCTGAACTCCAGTCACTGGACGTATCTCGTATGCCGACTTCTGCTTGAAAAAGGGGGGGGGGGGGGGGGGGGGGGGGGGGGGGG
>standard_amp|unique-read-0134867_16754
CAGACGAAAATAAAATGAGCTAGAAAAACAAATGCTCCAAGGTGAAAATGAAAAACACAAATTAATATTTGCTAATAATATGGTATATACTGGTCTATATCAGTCATATTATTCCCATTTTAAAATGCACAAGGTTTGGTGGGTAGTAAAA
>standard_amp|unique-read-0135011_16769
GAAAGAATAAAAATTTCAACAAATGTTGTTGAAAGAATTGCATTTCTATTAAAAAAAGGAGAGAGAGAGAGAGACAATAATATCTAATCTATCTA
>standard_amp|unique-read-0135172_16798
CTACCTGGTGGCAGGTTGATTATATTGGATCTGTTTCATCAGGGAAAGGGCAGAGGTTTGTCGTCACAGGCATAAACGATTACTCTGGATACGGAATTGCCTAACCTGTACACACTGCTTCTGCCATGAGATCGGAAGAGCACACGTCTGA
>standard_amp|unique-read-0135369_16823
CCCCCCCCCCCCCCCCCCCCCCCCCCCCCCTTTTTCAAGCAGAAGACGGCATACGCGATACGTCCAGTGACTTGAGTTCAGACGTGTGCTCTTCCGATCTGGGGCTGCTGGGCAAGCTGGGCTTCGTGGAGCAGCCCCAGCAATGGATCGA
>standard_amp|unique-read-0135522_16841
GATCGGAGAGCACACGTCTGAATCCAGTCACTGGACTTATCGCGTATGCCGTCTTCTGCTTGAAAGGGGGGGGGGGGGGGGGGGGGGGGGGGGGGGGGGGGGGGGGGGGGGGGGGGGGGGGGGGGGGGGGGGGGGGGGGGGGGGGGGGGGG
>standard_amp|unique-read-0135626_16865
CACCATATGTACCCTAAAACTTAAAGTATAATAATAATAAAATTAAAAAAAAAAAGAAAAAAAAAGATTTTGAAAAGCAATTGTTGA
>standard_amp|unique-read-0135658_16869
TGTAATTTTCTTGGAAAGCTTTACTACAGTATCCTGGTCCATAGTTAGTTTTGATTTTTTCTGGAACACCCATTACAGCAAGACAAGATAATAAATGTTTTTTAACATAAGATGTACTTTCTCCTGTCTGGCAAGTAGATCGGAAGAGCAC
>standard_amp|unique-read-0135708_16873
GGAAACAGCCTTTTTGTAGAGTCTGCAGACAGGTATTTTTGATTGGCCTAAAGACTATGGTGAAAAAGGAAAGATCTTCACATAGCAACCAGACAGAAGCAACCTGAGAAACTTCTTTGGGATGTGTTCATTCATCTCCCAATGTTGAACG
>standard_amp|unique-read-0135739_16886
CTATGGCCTCCGGACTTAGACAGACTTGTGTTTGCATTCTAGTTTCAGCCCTTAGGGGTGCTTGACCTTGGAAATTTGTTTAAACTTCAGCTTCCTCAATGGTCACATCAGGAAAATAATAGAAACCATGTAAAAGAGTTGTT
>standard_amp|unique-read-0135875_16908
AAAAAAAAAAAAAAAAACAAAACAAAACAAAACAAAAACCCACAAAGCGAAAAAAACTCGAACCCACACAGAACCCAAACAAATTGAAAACAAATCAGCATTTGTCTTCTGGTGTCTCCGCCCGTTTTTAGAACAAATCTGAAATCTTCCA
>standard_amp|unique-read-0135990_16921
GTGACTGGAGTTCGACGTGTGCTCTTCCGATCTTTTTCCCTCACATGGCTTATCTTATTCTTTTGACAGCGTCTTTCACTGAGTAGAAGTTTTAAATTTTAATGAAATTCAGCTTATCAATTATTTCTTGCATGGTTTGTGCCTCTGGTGT
>standard_amp|unique-read-0136116_16944
GTGGCCGAGGTGGTGTGGGCCACAGGGGTTCTGGTGCCTGTACTGGTGTGGTTGGGGGTGATGGTGGTGGTAGAAGTTGGGGTGACTTCAGGATGATGTGTTGAGAGATCGGAAGAGCACTCGTCTGAACTCCAGTCACTGGACGTATCTC
>standard_amp|unique-read-0136195_16959
CCGGGGACTCAACCCGAGTGATTCGTTGGTCCGCCAACGGCAGATCGGAAGAGCACACGTCTGACTCCAGTCACTGGACGTATCGCGTATGCCGTCTTCTGCTTGAAAAGGGGGGGGGGGGGGGGGGGGGGGGGGGGGGGGGGGGGGGGGG
>standard_amp|unique-read-0136353_16974
GTGCTCTTCCGATCTCTTTTCTTCTCAGTGATGTCTGTTAACCCTTGCTACTCAAAGTGTGGTCCAGAAGCAATGGCATCATCTGAATGCCTGTTAGAAATGCAAACTCTTGGGCCCCACCTCGGCCTACTGAACGAGAAAGTGTATTTCT
>standard_amp|unique-read-0136428_16985
TATCTAAGAATTTGTCCATTTCTTCTAAATTTTCCATTTTATTGGCATCTAGTTGCATATAGAAGTCTCTTATGATCCTTTGAATTTCTGTGATGTTTGTTGTTACTTCTCCTTTCTCATTTCTAATTTTATTGATTTGAGTCCTGTCTCT
>standard_amp|unique-read-0136429_16986
GATCGGAAGAGCACACGTCTGAACCAGTCACTGGACGTATCGCGTATGCCGTCTTCTGCTTGAAAGGGGGGGGGGGGGGGGGGGGGGGGGGGGGGGGGGGGGGGGGGGGGGGGGGGGGGGGGGGGGGGGGGGGGGGGGGGGGGGGGGGGGG
>standard_amp|unique-read-0136434_16989
AATGGAACAGACCCCTGTCTTAAGCCCTTCGGGACCCTGTCAGAAGAGGTCCTTCTACTCACAGCTCAGAGCAGAGGTTCACATGTCAGAATATGTCAAGAGACTGCTTTGTCTTTATAAATACCTAGATCGGAAGGGCACACGTCTGAAC
>standard_amp|unique-read-0136454_16994
TCGTTGTTTTATTGTTTTATTGTTTCATCGTTTCATTGTTTTCATTGTTTCATTGTTTTGCTTGTTTTGCTTTTGCTTTTGCTTTTGCTTTTGCTTTTGCTTTTGCTTTTGCTTTTGCTTCTGCTTTTGCTTGTTGTTTTGTTTTAGTTTT
>standard_amp|unique-read-0136668_17026
GGCGCGCACCAGCGTGTCCGTCTCGGCCTCGTCGGCCTCGAGATCGGAAGAGCACATGTCTGAACTCCAGTCACTGGACGTATCGCGTATGCCGTCTTCTGCTTGAAAAGGGGGGGGGGGGGGGGGGGGGGGGGGGGGGGGGGGGGGGGGG
>standard_amp|unique-read-0136809_17049
CTCAATTTCCTCCTTTTCTGGTAAGCGGCCTGAGGTGACCTCTATTCACTTGACCTAGAAAACCCTACACAGTCATGCCAGTCAAGAAGTTCAAATCTTCGTGTTCACGTTAAGAACACTCGTGAAACTGCCCAGGCCATTAAGGGTATGC
>standard_amp|unique-read-0136835_17054
CGAAGGGAATCATTATCGAATGGAATTGAATGAAATCATAATCGAATGGAGTCGAATGGAATCATCATCGAATGGAGTCGAATGGAAACATCACTGAGATCGGAAGAGCACACGTCTGCTCCAGTCACTGGACGTATCTCGTATGCCGTCT
>standard_amp|unique-read-0136887_17062
AGAGGGATGGAGTAATGTGAAGTAAACTTGAATGGAAGGAGATTTTGTTTTTTTTTGTTTTTTTTTGTTTTTTGTAATCTTGAAATGCACAGGAAATTGAGATGAAGAAGATGACGTTAGTTTCAAATTTAGAAAAAAGGGTTTCATAATG
>standard_amp|unique-read-0136889_17063
AGCGCAGAGCCGGGCCGAGACTGCACCATGCAGGAAGCGACAGCTTCGCTGCCAACGGAGCCACGCCCCAGCCCCGTGCCTGCCTTACTCTGCAAGCTATGGGCGCTGGTGGGGGACCCAGGCACATACCACCTGATCCGCTGGAGCCC
>standard_amp|unique-read-0136966_17086
ACTGGAGTTCAGACGTTTGCTCTTCCGATCTGGAGGTGAGGTCTCAGGCTCCCCTATGCACCCTCTTCCAGAAGCTTACGGCCAGTGAGCTCGAAGAGCACGCGGTCGTTGAGGCCCAGCCGCAACTCAGGCATTCCCGATAGAAACACCT
>standard_amp|unique-read-0137013_17089
TTTTATTCTTTTCTAATATAAGCATTTAAAGCTATATATTTCCCTCTAATTACTGTGGAGGGTAGTTAGCTCCCCTCTACAAAATTGGGTGCCCTGTATTTTCATTATTGGTTTTTTTTGTTTTTTTTTTTGGTCTTTTTGACATTTCTT
>standard_amp|unique-read-0137026_17093
GCTAGTGGCTTTCTTCACAATAGCTGGAGAGTGAAGAGTGTCTGTCTGCTGAAAGATCGGAAGAGCACACGTCGAACTCCAGTCACTGGACGTATCTCGTATGCCGTCTTCTGCTTGAAAA
>standard_amp|unique-read-0137060_17099
CCCAGCCCCGAGCCCAGTACCCAGCCCCCAGCCCAGTACCCAGCCTCCAGCCCAGTACCCAGCCCCGAGCCCAGTACCCAGCCTCCAGCCCA
>standard_amp|unique-read-0137079_17104
AGTGAGACCCTGTCTCCAAAAAACAAAAACAAAACCAAAATAAAACAAAAAAAAACAGTTTCCATTAAGAACCAATAAAGGAAAAGGAGAAAAACAAAAATAAATAGTATCAAATCTA
>standard_amp|unique-read-0137105_17113
GATCTTCAGAGTGAGACTCATCTCAAACAACAAAAACAAAAACAAAACCTCCTAAGAAAACAACAGAAAAAAAAAAAAACACGCATAGACTGAAAATAAAGGGATAGAAAAAGATATTACATGCAAATAGAAACCAAAAAAGAGAAAAAGT
>standard_amp|unique-read-0137191_17128
AATCTCTGAGATATCTCAAACTCTATTACAGGTTAATTTCTTTCCTTTAGCTATATAGCTCTCCTTATAAGCTTAGATAGAGCAATTCACTTATTTCATTTGAGATAAAACTTTTGATTTTTTTATTTAAATGTTTTAGAGGCAAAGTTTT
>standard_amp|unique-read-0137242_17138
ACACACAAAACACAAAACACAAAACACAAAACACAAAACACAAAACACAAAACACAAAACACAACACAAAGCAAACCAAACCAAACCAAAACAAAACAAACCAAACCAAAACCAAAACCAAAACCAAAACCAAAACAAAACAAAACAAACA
>standard_amp|unique-read-0137719_17202
GCTCCATCTCAACAACAACAAAAAAACATCTATCTCAGCCTAAGAACCAACATCAAGCTTGCCCTGAGGAATTCACACTGAACACATTCAGC
>standard_amp|unique-read-0137737_17210
GTGCCCTGGATCTTCTATGGATTGATTGACCATCGCTATTCCTATTAATGAGCACAGATTTCAGTAAGACTGCCTGGATCACATTAAAATCTTCAGAAGTTAACATAATGCTACAAAAATAATAAAACCAAGAAAGAAAAGACAGGGTTTT
>standard_amp|unique-read-0137840_17219
CGCCGCCACCACCACCACCGCCACCGCCACCACCACTACCACATCGGAAGAGCACACGTCAGAACTCCAGTCACTGGACGTATC
>standard_amp|unique-read-0137849_17221
TTTAATTCCAATTCATTAATTAGGGCAAATGTAACACAATCATGAAAGGGGACACTGTACTATCTTCACAACTTTTCTATAAATTTAAATCTACGCTAAAGTTAAGATAAAATACAAAAATCCATCAGCAACTAGAGTTTGCAGCCAGGTT
>standard_amp|unique-read-0137956_17246
AAACAGTGAAACAAAACAGAAGATAACAGGTGTTGACAAGGATGTGGAAAAATTGGAAACCTCATACATTGTTGGTAGGATTGTAAAATGGTGCAGCTCCTGTGGAGAACACTTCAGCAGTTCCTCAATAAGTAAAACACAGAGTTACCAC
>standard_amp|unique-read-0138036_17262
AAAAGTATATAAAAATGAGTTTTGATCTTCACTTTTAGTTTGCATTAAGTAATCTTATAAAATAAATCATTAAAACTTTGATTGATTTGATGAACACAACAGTTTGAGTTTGTGTTATTAGTGATTCTTCTGCTCCTCTATTAGATTCTGC
>standard_amp|unique-read-0138049_17268
TCTTCTCCACTTTTAAAAGTTCTTTCTACATAAATTGCAATTTTTTTGTCCTTTGTGTTTTTAGTTACATATTATGGTGGTGTGTGTTTTTTCTTTACTGTGCAAATTCAGATCGGAAGAGCACACGCTGAACTCCAGTCACTGGACGTAT
>standard_amp|unique-read-0138217_17296
GGCGCGTGATGTCGGTGTGGGTGCCGACCACCCGCCGCGGGTGGCCGTCGAGATCGGAAGGCACACGTCTGAACTCCAGTCACTGGACGTATCGCGTATGCCGTCTTCTGCTTGAAAAAAGGGGGGGGGGGGGGGGGGGGGGGGGGGGGGG
>standard_amp|unique-read-0138283_17308
GATATTCAGAGTGAGACTCATCTCAAACAACAAAAACAAAAACAAAACCTCCTAAGAAAACAACAGCAAAAAAAAAAAACACGCATAGACTGAAAATAAAGGGATAGAAAAAGATATTACATGCAAATAGAAACCAAAAAAGAGAAAAAGT
>standard_amp|unique-read-0138501_17348
AAATATCATGCCACCTTGGTTTTTTTTTGTTTTTGTTTTTGTTTGTTTTGTTTTTGTTTTTTCTAGATCGGAAGAGCACACGTCTGACTCCAGTCACTGGACGTATCTCGTATGCCGTCTTCTGCTTGAAAAA
>standard_amp|unique-read-0138859_17402
GTTGGAAACAGTCTCCGAGTTTTCCTTCATATAAGATTGTCTACATAATATTTTTGCTAACTTCAGAATTTGCACGGGTGCTTCTTTGTGTTTATTATTTTAAAAGTGTTATTCCCCTACCAGCTTGTCTCCATGGGTGTT
>standard_amp|unique-read-0138925_17412
CCTGAAAATTTTATTTTGTATAATTTGCTCTCTTTATCAACACTGGCATTTAAAAGGATGATTCTCAATTTCTTCTGTAGCACTGGACTTTCTCAGATCGGAAGAGCACACTCTGAACTCCAGTCACTGGACGTATCTCGTATGCCGTCTT
>standard_amp|unique-read-0138960_17413
TTTGTTGAGGTATAATCTTTCTATATCCAGATTTCTAAGGCTTTTTATCATAAACGGAAGTTGAATTTAATCAAAAGCTTTTTCAGCATTAGTTGAAATGATCATATAGTTTTTGTTCTTTATTTTGTTGACATGACATATCACATTAATT
>standard_amp|unique-read-0139025_17433
AGTGGCGGTGCCTAGGCGCTTCATCACGTCGCGCACAAGGCTTGCGAGATCGGAAGAGCACACGGCTGAACTCCAGTCACTGGACGTATCGCGTATGCCGTCTTCTGCTTGAAAAGAGGGGGGGGGGGGGGGGGGGGGGGGGGGGGGGGGG
>standard_amp|unique-read-0139044_17438
TCTTTTCTTTTTCTTTCTTTTTTTCTTTGTTTCTTTCTCTTTCTTTCTTTCTTTCTACCTTTCTCTCTCTCTCTTTCTTTCTTTCTCTCTCTCTTTCTTTTCTTTTCTTTCTTTCTTTTTCTTTTCTTCTTTTCCTTAAACAAGGTCTTGC
>standard_amp|unique-read-0139160_17454
TTGTGTGCGTGTGTGAGACTATGAGACTGTTAGAGTATGTGGGGGGTTGTGTGCATGAGTGTGTGTGTATGTGTGTGCATGTGTGTGTGGCACTGTGTGTGGTGTGTGTCTGTGACTGTGTGTGTGTATGAGTCTGTGTGTCTGAGTAGCG
>standard_amp|unique-read-0139171_17459
AATGGAACAGACCCCTGTCTTAAGCCCTTTGGGACCCTGTCAGAAGAGGTCCTTCTACTCACAGCTCAGAGCAGAGGTACACATGTCAGAATATGTCAAGAGACTGCTTTGTCTTTATAAATACCTAGATCGGAAGAGCACACGTCTGAAC
>standard_amp|unique-read-0139204_17462
ATTCCAGAAGGAGAAGAAAAAGGAAAGGAGATTGAAAATATATTTGAAGAAATTATGGTTGAAAACTTTCCAAATCTATAGCTTACTGATATCAAGATACAGGAAGCACAGAGGGCCCCAAACAAGCTGAACCCAAACAGG
>standard_amp|unique-read-0139432_17510
GGAAATATTTGACTGATATAAACTGAAAGTTCTGGAAACAGGGATGGTTTATGGTAGTGGGACTCAAATTATATTATCAGAATTCA
>standard_amp|unique-read-0139786_17559
GTGACTGGAGTCAGACGTGTGCTCTTCCGATCTTTTTCCCTCACATGGCTTATCTTGTTCTTTTGACAGCATCTTTCACTGAGTAGAAGTTTTAAATTTTAATGAAATTCAGCTTATCAATTATTTCTTGCATGGATTGTGCCTCTGGTGT
>standard_amp|unique-read-0139985_17588
GAGACTCATTCTGTCTAGTTTTTATAGGAAGATATGTCCTTTTCTACCTTTGACTTCACAGCGGATGATATCTCAAGTTGAAAATTCCACAAAAAGAGTGTTACAAGTCTGCTCTGTGTAATGGATCGTTCAACTCTGTGAGTTTAATACA
>standard_amp|unique-read-0140170_17610
CCCAGCCCCGAGCCCAGTACCCAGCCCCCAGCCCAGTACCCAGCCTCCAGCCCAGTACCCAGCCCCGAGCCCAGTAACCAGCC
>standard_amp|unique-read-0140212_17615
AAACCAAAACCAAAACCGAAACCAAAACCAAAACAAAACAAAAAGATATTGGGCAAGCAAATTTTTCGATCCTGTTGAAACGCTGTGCGCAGACAATG
>standard_amp|unique-read-0140683_17695
ACACCCAGTCGCGCACCGGCACGGCCGCGCCTTCGCCGTCGCAGATCGGAAGAGACACGTCTGAACTCCAGTCACTGGACGTATCGCGTATGCCGTCTTCTGCTTGAAAAGAGGGGGGGGGGGGGGGGGGGGGGGGGGGGGGGGGGGGGGG
>standard_amp|unique-read-0140699_17701
TGACTCATTTCTTCCTTCTTAGTAGCTTAAAAAGGCAGGGTGGGAGGGGATGTTGGAGTAATCTCGTTGTAAATCCGACTGATAAAATTATCTGCTCTGTAAAGCTCGTTTCCTAACAAGGTCATTATTGTATCAAGGTAGCTCTATCTAC
>standard_amp|unique-read-0141073_17761
CGGAAGAGCACACGTCTGACTCCAGTCACTGGTCGTATCTCGTATGCCGTCTTCTGGTTGACTAGGGGGGGGGGGGGGGGGGGGGGGGGGGGGGGGGGGGGGGGGGGGGGGGGGGGGGGGGGGGGGGGGGGGGGGGGGGGGGGGGGGGGGG
>standard_amp|unique-read-0141233_17787
TCTTGTGTAGTGTGTTATCTGTGTGTGTGGTGTGTATGGTGTGTGTTATCTGTGTGTGTTATCTGTATCTGTGTTTGTGGTATGTGTGGTGTCTGTGGTGTGTGTGCTATCTGTGTGGTGCATGTGTTGTCTGTGTGGTGTGTGTTGTCTG
>standard_amp|unique-read-0141278_17801
AGGGGTAAATTCTGTGAGTTGTTCAAAATGAGGCTTTTGATCTAGTGATCTAAGGAGGGAGAGGCTTGAAGATAGTTTTCTGCATTTTGTTTGTCACCTAAATATACAATCTTTATACCAAAACCTCAGTGAATTTTTCAGATCGGAAGAG
>standard_amp|unique-read-0141347_17806
TTTGCAGATTCTACAAAAAGAGTGTTTTAAAACTGATCTATCAAAAGAAATGTTAAACTATGTTAGTTGAACGCACACATCACAAAGCGGATTCTGAGAATCATAGATCGGAAGAGCACACGTCTACTCCAGTCACTGGACGTATCTCGTA
>standard_amp|unique-read-0141357_17809
GAAAATAAATCTACAGGGAACTAAGCAGTACAACAGCAATGATAGTTTTCTTTTGTTTTATTCTAAAACATTGTTTTTTTTAAGTGAGTTGTTTGTCAAGTGATGTTGCCCTACCAGCAATACTCCCAAAGCAGCACCTCAGCACCTCAGA
>standard_amp|unique-read-0141362_17811
GATCTGGAGATCACATGCTGAGAGAGGAAGAGAGAGAGAAAAGAAGAAGAGGAAGAAGAAGAAGAAGGAGAAGGAGAAGGAC
>standard_amp|unique-read-0141388_17816
AGCAGGCCGTATTAAAAAAAAAAAAAAACAGAAAAGAAATAATTGGAATAAAACAATAAAAATAACAAGATAAAAAAAGTAATCCAAATTTAAAAATATAGTATAATA
>standard_amp|unique-read-0141519_17843
GGGAGTACAGGCATGAGCCACCGCGCCAGGCCCCTGTCCTCCAGTTTTAAGAACTCGAGCCCCTCTCCCAGTGGTATAACGTCTTGCTGATAGGGAAGAGCGGGAACCTTGGTGGCCCAGTAGAACTACTGGTGACCCTGG
>standard_amp|unique-read-0141561_17845
GGCAGCCACCGGCGCTGATGCGGTGCAGTTTCATGGGTGATTGGCTTGGTCAAGATCGGAAGAGCACACGTCTTAACTCCAGTCACTGGACGTATCTCGTATGCCGTCTTCTGCTTGAAAAGAGGGGGGGGGGGGGGGGGGGGGGGGGGGG
>standard_amp|unique-read-0141576_17846
AGGAAAGAATCTTAGGAGTTGTGAGACAGAAGCACCAGGTAAACTATGGAGGAAACCCTATCATATTAGCAGCAGATTTCTCAGCAGAATCCCTGCAAGCTAGAAGGGATTGGGGCCCTATCTTCAGCCTCCTCAAGCAAAACAGTTATCA
>standard_amp|unique-read-0141840_17890
TCTAGAACATAGTAGTAATATTGTTCCCCGTGTACTGATCCTAAGAGACAGCCTGATTTTCACATCCCTCAGACAGCTGCTCTGGGAGGATGGAGAAATAGACCAGAGACCTATAAGCTTTTCATTTAGCTCAGACTTGTTAGTTCCTGTC
>standard_amp|unique-read-0141961_17911
TGTATGGGGCTGGACATTGGAGAGCCATGCAAGACCATTCAGGGGCACTCTGTTAAAAGTGGTTATTTCCGTGTTTGGGATTGGATAGTACAGAGGGGACTTGTACTTTTAGATCGGAAGAGCACACGTCTGAACGCCAGTCACTGGACGT
>standard_amp|unique-read-0141990_17917
TCTGTGCAACCTCCCCAAATCCACCAACTCTGTGCAACCTCACAAAATTACTCATACTGTGTGCAACCTCCTCAAATCCCCGGACTGTGTGCAACCTCCTATCACCCCCACTGTGTGCAACCTCCTCAAATCCCCCAACTGCGTGCAACCT
>standard_amp|unique-read-0142127_17934
ATAGTTTTACCAAGTTTTAAAAATATCTCAACCACTGCCTTTACAAATAGGTATTGCCCTCCCCCCAGTTCCTGGGATTTCAATTATGGGTGTTGTTAAGCTGCTTAATATTGTCTAATCCCATAATTTCTGTCTTTTCTGGGTCTGTGTC
>standard_amp|unique-read-0142203_17948
AAAAGTTCAATCCCTGACCTAGAAACTTCTACAAGCCAAAGGTGCAGCCAAAAAAAGGAAAAGAAGAAAAACAAACAAACAAACAAACAAAAAAAAACCACCTGATCTGTTTCCACTTTCTTGTTAGCAATATTTAAAAAAGGAGGAATAG
>standard_amp|unique-read-0142254_17960
AGAGACATGACTCAAATCAATAAAATTAGAAATGAGAAAGGAGAAGTAACAACAAACATCACAGAAATTCAAAGGATCATAAGAGACTTCTATATGCAACTAGATGCCAATAAAATGGAAAATCTAGAAGAAATGGACAAATTCTTAGATA
>standard_amp|unique-read-0142321_17966
TGGTGGAAACGGGGTTTTACCATGTTGGCCAGGATGGTCTCGATCTCGTGACCTCGTGGTCTGCCTGCCTTGGCCTCCCGAGGTGCTGGGATTACACGCCTGAGCCACCGCACCTGGTCTCAACTTGAGATTTTATTAACTTTACAATGGG
>standard_amp|unique-read-0142372_17971
AAGCACTTGAGAACTATTTCTTTTTTTTTTGTTTGTTTTTTGTTTTTTGTTTTTTGTCTTTTGCTGTTGTTGTTGTTGTTGCT
>standard_amp|unique-read-0142391_17981
ACTGGAGTTCAGACGTGTGCTCTTCCTATCTAGAAATAAAGGATTTCTAAGGCAAACAAAAGCTGAGGGAGTTCAACACCAGTATACCTGCTTTGAAAAGATATGCTATAAGGAGTTCTTCAAGTTGAGGAAAAAAAAAAAAACACTAAAA
>standard_amp|unique-read-0142518_18004
CAATTTTCTCCTCGGCCTGGGTCGCTCCGGACCTCCGCACCTTCAGCTCAGGGAAGAGAATTCCCCGCGCAGCCGCGCTCAGTCCTTCCTCCGGGATTTTCCTGAGAATCCCCACGAGTTGGCCATGAAGATCGGAAGAGCACACGTCTG
>standard_amp|unique-read-0142678_18038
GTTACCCCATCAGTCATCAGGGAGTTCTCAGATTGATGTACAACTTGTAATTCTAATCACAACAGAAGATCATAAAAGGGAAATGGTAAAATCACAAATGTAACCTCCGTAGAATTACCATAAGACTTGAGTTTCTAGATCGGAAGAGCAC
>standard_amp|unique-read-0142835_18058
TCACAGGTGTGGATTTCTTATCACAGGAGTAGTTTTGTTATACTAGGTCAAGTTTGGCCCCCTTTCACTCTCTCATTTGCCCTCTTGCCTTCCACCTTGTGATGACACAGCAAGAAAGCCCTCAGAAGATGCTGACATCTTGATCTTGAAC
>standard_amp|unique-read-0142819_18062
GGAATACATCACTAATATTTTTATTTAAATAATTTCTGTATATAAAAAGTTTTTAATGTAAAATGATTGTTATCTCTATCTGAATTGGGCAGGATCACAGGTATCAAGAGGTGTATTTCTCTCTTTTTTTTTTTTTTTTTTTTTGATTT
>standard_amp|unique-read-0143033_18084
GGCCCCCATCCCCGAGGAATTCGAGCTGGAAGACCCGCCCGCCTTCTTCAGATCGGAAGAGCACACGTCTGAATCAGTCACTGGACGTATCGCGTATGCCGTCTTCTGCTTGAAAAAGGGGGGGGGGGGGGGGGGGGGGGGGGGGGGGGGG
>standard_amp|unique-read-0143094_18092
AGAGACAGGACTCAAATCAATAAAATTAGAAATGAGAAAGGAGAAGTAACAACAAACATCACAGAAATTCAAAGGATCATAAGAGACTTCTATATGCAACTAGATGCCAATAAAATGGAAAATCTAGAAGAAATGGACAGATTCTTAGATA
>standard_amp|unique-read-0143269_18117
GGAATACATCACTAATATTTTTATTTAAATAATTTCTGTATATAAAAAGTTTTTAAGGTAAAATGATTGTTATCTCTATCTGAATTGGGTAGGATCACAGGTATCAAGAGGTGTATTTCTCTCTTTTTTTTTTTTTTTTTTTTTTGCTTT
>standard_amp|unique-read-0143417_18140
CCTTTTTCAAGCAGAAGACGGCATACGCGATACGTCCAGTGACTGGAGTTCAGACGTGTGCTCTTCCGATCTAGTGGCTGGCCAGATGCATTGACTCACTCCTGTAATCCCAGCACTTTGGGA
>standard_amp|unique-read-0143421_18142
GTCTGTTGTTGGATTATTTCTTGAGGACAAGAGTTTAAGGTTGTAGTGAGATATGATTGCACCATTGATTTCCATCTGGAGTGACATGGA
>standard_amp|unique-read-0143457_18146
CAGTGACTGGAGTTCAGACGTGTCCTCTTCCGATCTTCATGTCAGGGCATTATCCCTAGAGATTCTAAGTCACTTGTTCAGTCTTGATATTAAAAGAGAGTAGCAGGCAAGCTCTTCAATACTGGCTTGATCATAAAGGAAGATACACAAT
>standard_amp|unique-read-0143731_18199
ATCTTCAGAGTGAGACTCATCTCAAACAACAAAAACAAAAACAAAACCTCCTAAGAAAACAACACCAAAAAAAAAAAAACACGCGTAGACTGAAAATAAAGGGATAGAAAAAGATATTACATGCAAATAGAAACCAAAAAGGAGAAAAAGT
>standard_amp|unique-read-0143756_18205
GCTCGCCGTCGTCGCGCTGCTCCTGCGGAAGAACACACGTCTGAACTCCAGTCACTGGACGTATCGCGTATGCCGTCTTCTGCTTGAAAATGGGGGGGGGGGGGGGGGGGGGGGGGGGGGGGGGGGGGGGGGGGGGGGGGGGGGGGGGGGG
>standard_amp|unique-read-0143768_18207
ATGTGAATCCTTTTGCTTGGTTCTTCTTCAATATTATGTCAAATATTTTTAAGTTCTTGTTGCTCCATTTAATTTTGGATTCTGTTTATTGATAACTACAACATAAATTGGACTTTAATGGGGATTGCATTCAACAAACGCCTCAAGTTGT
>standard_amp|unique-read-0143801_18221
AGTGAACAAAATTGTTCCAGCATGTTATTAACATTCTCATCTTCATGTGGAAATTCTTATTTAAAAATCCTGGAGCCATATTTTTGGCCAAAAAAAAAAAAAAAGAAAGAAATAAAGAAAGAAAAGATCGGAAGAGCACACG
>standard_amp|unique-read-0143871_18225
CACAGAACCTAGTGGGGTAGGGCAACACAGCCCCACCGTGTGCCTGGGAGCAGGAGGAAAGCTGGGGGGCATCTGGCAGTTCCTACCACATAATGCACCGCTGC
>standard_amp|unique-read-0144207_18287
GGGGCTGGAAGAAGGACCTGTGGATAATGAGGGAACTGCTCTTCGAGAACCCGCCAGAGCAGCTGCTACAAGAAAGAGCCACATTAAAGGAGCCTATAGCCCCTGATGAGGGAATGCAAGCCTCAGGCCCGCCTGCCATCTGTGAGCAGGT
>standard_amp|unique-read-0144271_18294
GGCCTCACAGCCTGGAGTTTTACACCTGGGTCTCCGAATTGCCAGTGGCAGATCTTGGGACCTCTCAGCCTCCATAACTGCCTGAGCTAATTCCTTATAATAAACAAACAACATCCTGTTAGATCGGAAGAGCACACGTCTGAACTCCTGT
>standard_amp|unique-read-0144333_18298
GGGCGGAGGGGCTCCTCACTTCTCATATGGGGCGGCTGCCATGCTGAGGGTCTCCCCACCTCTCAGACGGGGCGGCAGGGCACAGAAGCTCCTCACCTCCCAGAGGGGATGGCGGCTGGGAAGAGGCGCTCCTCACTTCCTAGATGTGATG
>standard_amp|unique-read-0144357_18302
AAGGCTGATTAAGATACCAGAGCATGTATATACCACATTTTGTTCCTCCATTTACCTATTAACTGACTTTTGGATTATTTTCTCCTTTTGTGATTTTTGAATAATGTTGTCATAAACATTGGTGTACAAATACTTGTTAAAGTCTCTTTCA
>standard_amp|unique-read-0144414_18311
CCTAATGGTATCCCTCCCCTTGCCTGCCATCCCCTGACAGGCCCCAGTGTGAGATGTTCCCCTCCTTGTGCACATGTGTTCTCATTGTTCAACTCCCACTTATGAGTGAGACCAAGTGGTGTTTGGTCTTCTACGCCTGTGTTAGTTTGCT
>standard_amp|unique-read-0144500_18321
CTCCCTTCTTTTTCTCTTTCTTTCTTTCTTTCTTTCTTTCTTTCTTTCTTTCTTTCTTTCTTTCTCTCTCTCTCTCTCTCTCTCTCTCTCTTTCTTTCTTTCTTTCTTTCTTGTCTTTCTTTATTTCTTCTTTTTTTTTTTTTAACAACCA
>standard_amp|unique-read-0144551_18341
TAATTTGAGATAGAAGGAAACAAAAAAAAATCAAACTGACCTTAGAGATCTGATGTGATTTATCTCTTCTCTAAGGGTTTCGCATCTTGGATTATCCCAAACACTTAGTTTACAGGATATGCA
>standard_amp|unique-read-0144630_18351
TTCTCAGTTTTCTGATAATGATGGTGAGCATATTTTCTTTTTCTTTTTTTTTTTTTTTTTTGTGTTTTTTTTGTTTTTGGTAT
>standard_amp|unique-read-0144717_18366
CATGCTGTTTTACATTGAAAATAGATTCAGATTCATCATCTTAATTTCCTGGTTTTATAAAACATAAGGCGCTTAACACCTTGCTTTTTTTTTGTTTTTTTTTTTTTTTTTTAGACAGATTATAATTCCAAAGA
>standard_amp|unique-read-0144924_18391
TCAGCGTGGACAGATGCCAAGACAGGAATACAATTTGTAAATAATGAGAGGAAGCAGGATCCTCCTCTATGTGCCCCCATCATCCAACCTCCCGTTTGATACTGACGCTCCCTCCTGCAGATTCAGCCGCTGTGGGGGCAGCCAGGGTGCC
>standard_amp|unique-read-0145000_18400
CGGTACCGTCTCTACGATCGCGCCGCGCTCGCGAAGCGCAGCGACGAAGCGAAGATCGGAAGAGCACACGACTGAACTCCAGTCACTGGACGTATCGCGTATGCCGTCTTCTCCTTCAAAAGAGGGGGGGGGGGGGGGGGGGGGGGGGGGG
>standard_amp|unique-read-0145236_18441
ACGCCGAGACGATCCTGCTGGCGCTCGGGCAGAAACCGGACGTGGAGATCGGAAGAGCACACGTCTGAACTCAGTCACTGGACGTATCGCGTATGCCGTCTTCTGCTTGAAAAGAGGGGGGGGGGGGGGGGGGGGGGGGGGGGGGGGGGGG
>standard_amp|unique-read-0145352_18458
ATTTTGTATTTTGTTCATTGTGTTTTTCATTACCAGGATCTCTGTTTGATGTTTTTCATTGTTTCAGTCTATTAAATCTTTTGTTCTGGTCACTTATTGCTTTTCTTTTTTGTTGAATTGTTTCTATTTATTTTCTTGAAGTTTGATGAGC
>standard_amp|unique-read-0145362_18462
GCCAGTTTTACTTTGGGGCTACTTTTTTTTTTTTTTCCTTTTCGGAATTTGTTTTGTTTTAGAAAATGCGAGGGGCCGCGTCCTCAATCAAGCAAGATTGAAATTCCGCTCTGCCTTCGGGCCCCCATGCCCTGA
>standard_amp|unique-read-0145433_18470
ACTGGAGTCAGACGTGTGCTCTTCCGATCTGACTTCTCCTTTTTCATTTCTGATTTTGCTTATTTGAGTTTTTTCTCTCCTCTTCTTGGTGAGTCTAGCCAGGGGTTTGTCAATTTTGTTTACCTTTTCAAAGAACCAGCTCTTGGTTTGA
>standard_amp|unique-read-0145497_18487
ACTGCTTCTTATGAGAGTTCCCTTAAGTGTCGGGATTTCAGTTTAAGCTTGCAAGATGGTGCTTGATTCTGGCTGGAAAGTGATGTCTTCCTAAAACTGAGCATGCTGGCCACAGAAAGCAGCCGAGTCATGTTTGTTATTGCTGTGTGTA
>standard_amp|unique-read-0145548_18499
ACAGATAAGTGGGCGTTTACTCCCCTCCATGAAGCAGCCCAGAAAGGAAGGACGCAGCTGTGCTCCCTCCTCCTAGCGCATGGTGCAGACCCAACCATGAAGAACCAGGAAGGCCAGACGCCTCTGGATCTGGCATCAGTAAGTCGTCATT
>standard_amp|unique-read-0145605_18504
TCATGTTTTATTCTGATTCAAAGATTCATATATGCCGTTGACTACTTAGAACTTGACATCTTCACTTGGATGTGTAATTAGAAAATCAAAATACACCTGATATGATGGCTTTTAGACCCACTCTAAGCTTTGACCGTCTCCTCTGCCCAGT
>standard_amp|unique-read-0145806_18540
GTCAAACTTTCCATTATGAGGTAGAGACAGAAGTTTTCACTGTTGGCTTAAATTAGTCTTAGTAAAAAATTTCAAAGAGGAAATGTCAGTTGATTCATTTTAATTTCATGCTGACACCCTTGGTATTTAACGCAACTGTTGTGTGTGTGTG
>standard_amp|unique-read-0145822_18550
GGAATACATCACTAATATTTTTATTTAAATAATTTCTGTATATAAAAAGTTTTTAATGTAAAATGATTGTTATCTCTATCTGAATTGGGTAGGATCACAGGTATCAAGAGGTGTATTTCTCTCTTTTTTTTTTTTTTTTTTTTTTTTGGTT
>standard_amp|unique-read-0146217_18602
GGTCTATATGTCTGTTTTGGTACCAGTTCCACACTGTTTTGATGACTGTAGCTTTGTAGTATTGCTTGAGGTCTGGGAGAGTTATGCCTCCTGCTTGGTTTTTGTTTTTCAGGATTGCTTTGGCTATTATGGGTCTTTTGTGGTTCCACAT
>standard_amp|unique-read-0146334_18622
GGTGTTGCTGTGGCTCTGGCATAGGCTGGCAGCAACAGCTCTGATTAGACCCCTAGCCTGGTAACCTCCATATGCCGAGGGTGCAGCCCTTAAAAAAGACAAAAAAAAAAAAATAAAGAAAGAAAGAAAGAAAAGTGTAACAACAAAAAAA
>standard_amp|unique-read-0146359_18624
CGGCATACGAGATACGTCCAGTGACTGGAGTTTAGACGTGTGCTCTTCCGATCTTGCTAAGACTTTCATTTATGCAGCTTGAGCTGGAACCCTTTTTGTTCTCCCAGTCTATGACTTTGTCGATTTAAGGGAAAACAGCCAAAGTGAAACA
>standard_amp|unique-read-0146386_18627
CTCCCTTATTATAAACTGGTAAACATAAGCAAAACTTGCTGTGAGTGCTGTGAGCCACTCTCGCAAACTAATCAAACCTGAGGAGGGGGTCTGGGAACCTCCGATTTACAGCCGGGCACGTCAGGAGCACAGGTAACAACCTGGATCTGTG
>standard_amp|unique-read-0146602_18659
AAGTAGTGTAATGCTAACTGCCATCAATATCAAGTGGGATAGTGCTTTTACCTATGGGAAGAAATATATATGTATGTGTATGTGTGTGTTTATGTACGATCCCATATTTATATGTATATAATATATATACTATATTTCACATATGTGTGT
>standard_amp|unique-read-0146752_18686
CGCCGGCCCTCGGCGTCGAACCACAGCGTCCGGGCCGGATCGAACCCGAAGATCGGAAGAGCACACGTCTAACTCCAGTCACTGGACGTATCGCGTATGCCGTCTTCTGCTTGAAAAAGGGGGGGGGGGGGGGGGGGGGGGGGGGGGGGGG
>standard_amp|unique-read-0147025_18726
TGACATAAGGTACACATATTTTGGGGGATACTGTTTCATATGCCTGGTCAGGTGATATGAGTAGTATTATGAAACAGATTTTTAGAACAGAATAGACGTGCTTGCTTTCATAGACACGTATTTGTGAGTATCTGTCTGTAGCTTATGTCTC
>standard_amp|unique-read-0147207_18747
TCATAGACAACGTACCCAAGTGCCCAAGAAATTTCGCGCTTATCCATAGACAGATCGGAAGAGCACACGTCTAAACTCCAGTCACTGGACGTATCGCGTATGCCGTCTTCTGCTTGAAAAGGGGGGGGGGGGGGGGGGGGGGGGGGGGGGG
>standard_amp|unique-read-0147192_18754
CTCACGACATCAGTAAACACACTGCGCATGCGGCCCCTCCCAAGTGCCTTTGCGGCAGGCAGGCGCCAAGTCAATGTTCTAACAGCACATATGGGTGACTCAAGTCACGCACTTGGCCCTTTTCCAAGTGTACTTTACTTACTTTCATTGC
>standard_amp|unique-read-0147242_18758
CGTAAAAAAATAAATAAATAAAAATAAAAATAAATAAATAAAAAATAAAAATAAAATCGACTGTAACAGATATGACAGGCTATTAAATAAAAG
>standard_amp|unique-read-0147244_18760
AGGCCTGCCTGGCTTTAAGGAGCGTGCTGTTTCCTATGGGAGAGTTAATTAATGCTGTTCTAAAGCCAAGAGAGGATGAGAGAGCTGGCGTCCCACTTATGTGGCTACAATTCTCTGGACAATTTATAAACAATTTCACACACTTTACCTC
>standard_amp|unique-read-0147433_18792
GTTTTTCTTTTGTTTTTCTTTTCTTTTGTTTTGTTTTTCTCTTGTTTTGTTTTGTTTTGTTTTGTTTTGTTTTGTTTTGTTTTGTTTTGTTTTGTTTTGTTTTGTTTTGTTTTGTTTTGTTTTGTTTTCTTTGGTTATGTTTTCTTTACTT
>standard_amp|unique-read-0147784_18841
GACTGTACAACACTTAATGGCATAAATTCTACAAGGCTTAACACAATGTCATGTTTTATAAAAATACCAAGCTGAGGACATAAAAACACCCTTACCTCCAGAATTATCTATAAATGTAGGTATTCCCCAGCCTACCCAGTGTTTTAGATAC
>standard_amp|unique-read-0148034_18880
GAAAGAGCAGGCCGTCTTAAAAAAAAAAAAAAAAACAGAAAAGAAATAATTGGAATAAAACAATAAAAATAACAAGATAAAAAAAGTAATACAAATTTAAAAATATAGTATAATA
>standard_amp|unique-read-0148016_18884
GTGGTGGGATAAACTGAGCATTTATAGAAAACGGAGCTCCCCACTGGGCCTATGCGTTAACCCCTCCAGAAGTGAAGGGAGCATGCCGTCTCAGAGGAACTTAGATATTTTTTCCCTTTTTCTTTCCTTTTTATATTTCATTAAAAAAAAA
>standard_amp|unique-read-0148156_18913
TGGCGAACGCGCGGGTGTCGGACAGGCTGACGTTGAAGCGCGGGAGATCGGAAGAGCACACGTCTAACTCCAGTCACTGGACGTATCGCGTATGCCGTCTTCTGCTTGAAAATCGGGGGGGGGGGGGGGGGGGGGGGGGGGGGGGGGGGGG
>standard_amp|unique-read-0148219_18919
TTAAAAAAAAAAAAAAAACAGAGAAGAAATAATTGGAATAAAACAATAAAAATAACAAGATAAAAAAAGTAATACAAATTTAAAAATATAGTATAATA
>standard_amp|unique-read-0148407_18963
GAATCAACCTAAGTGTCCATTCACAGATGAATGAACAAAAAATTATGATCCGTATATCCATATATTGGCAATGAAATACTATCATATATATGTAATATGTATAATAGCACATATATATTGCATATATACACACACAAGATCGGAAGAGCAC
>standard_amp|unique-read-0148659_19006
TCCTCTTTTGCCTTCCACCATGATTGTGAGGCCTCCCCAGACGTGTGTAACTGTGAGTCCTATCGACGTCCTTTTCTTTGTAAATTACTCAGTCTCAGGTATTTCTTCATAATGGTATGAAAATGGAATAATACAGCAGACCAAAAAGATC
>standard_amp|unique-read-0148831_19018
CTCCAGCATTTGGTATTTGTGGACTTATGAATGATAGCCATCCTGACTGGTGTGAGGTGGTATTGCATGGCAGTTTTGATTTGCATTTCTCTTAGATCGGAGGAGCACACGTCTGAACTCCTGTCACTGGACTTATCTCGTATGCCGTCTT
>standard_amp|unique-read-0149020_19052
CTCCACATCAGGCCTGGGACGGTCCCCAAGGTCCCACTTCCCTCCCTTGAGCAGTGAGAAAGCCTGGGAAAAGCCAGGCTGCTCTAGCACTCCTGGGGGATAAAAACAAGCCCAAATAAGGGTCCATTTCTGCCACATTCC
>standard_amp|unique-read-0149345_19092
GTTCAGACGTGTGCTCTTCCGATCTATTTAGCCTGCAGACATATTTTGTTTGGCCTGTGCCATGTTTTTTAAAATTCAAATCTCTTGCCAACATATAAAGAATCCTGATTTCTGGCTTCTCTTGAAAATTGAGTGAGGGCAGTGATACCAG
>standard_amp|unique-read-0149496_19129
TCTTCCGATATATTTAGCCTGCAGACATATTTTGTTTGGCCTGTGCCATGTTTTTTAAAATTCAAATCTCTTGCCAACATAAAAAGAATCCTGATTTCTGGCTTCTCTTGAAAATTGAGTGAGGGCAGTGATACCAG
>standard_amp|unique-read-0149538_19137
ACCGCCCAGCAGCCCCGAAAGCCCCAGCGCGGCAGCCGTGGCTCGACGACGACGACGACGACGACGACGACGGCGACGACGACGACGACGACGACGACGACGACGACGAGGACGACGACGGCGACGACGACGAAGATCGGAAGAGCACACG
>standard_amp|unique-read-0149553_19150
CATTGAGAATGATGTTAGCTGTGTATTTGTCATATATGGCTTATATTATTTTGAGACATGTTCCCTCTATGCCAATTTTCTGGAGAGTTTTTATCATAAATGTGTGTTGAATTTTGTCAAAAGCTTTTTCTGCATCTGTTGAAAAGATGAT
>standard_amp|unique-read-0150358_19277
TGCTCTTCCGATCTAAATTTGCAAACATGGAAACTTTATTAAAGTTCTAGAAAGTCATATAGACTTCTTTCCATCATCACCCCTATACTTTATGGCTCACTTCCTTGATCATGGTTCTCCTGCATCCCTCTTTGACACTCTTATTCTTTCT
>standard_amp|unique-read-0150388_19285
TCTGTGCAACCTCCCCAATTCCACCAACTCTGTGCAACCTCACAAAATTACTCATACTGTGTGCAACCTCCTCAAATCCCCGTACTGTGTGCAACCTCCTATCACCCCCACTGTGTGCAACCTCCTCAAATCCCCCAACTGCGTGCAACCT
>standard_amp|unique-read-0150505_19298
TGTAAATTTCTTGGAAAGCTTTACTACAGGATCCTGGTCCATTGTAACTTTTGATTTTTTCTGGAACTCCCATTACAGCAAAACAAGATAATAAATGTTTTTTAACATAAGAAGTACTTTCTCCTGTCTGGCAAGTAGATCGGAAGAGCAC
>standard_amp|unique-read-0150485_19301
CAGGTCGTGCCGATGGGCGAGCTCGCGCACCCGTTCCAGGTTGTGCAGATCGGAAGAGCACACGTCGAACTCCAGTCACTGGACGTATCGCGTATGCCGTCTTCTGCTTGAAAAAAGGGGGGGGGGGGGGGGGGGGGGGGGGGGGGGGGGG
>standard_amp|unique-read-0150585_19325
CCGTCGAGCAGGTCAGCCAGAAGCCTTTGGCAGATCGGAAGAGCACACGCTGAACTCCAGTCACTGGACGTATCGCGTATGCCGTCTTCTGCTTGAAAAAGGGGGGGGGGGGGGGGGGGGGGGGGGGGGGGGGGGGGGGGGGGGGGGGGGG
>standard_amp|unique-read-0150678_19338
CCCAGCCCCGAGCCCAGTACCCAGCCCCCAGCCCAGTACCCAGCCTCCAGCCCAGTACCCAGCCCCGAGCCCAGTACCCAGCCTCCAGCCCAGTACCCAGCCCCGAGCCCAGTACCCAGCCCCCAGCCCAGTACCCAGCCTCCAACCCAGT
>standard_amp|unique-read-0150682_19339
ATTGAAGGTAATTCTACAAAATGCTTGCCCATTGCTCTTTAAAAGTATGAAGGTAAGGTTTATATGAGAAAAAAAAAATTAAATTCTATAACCTAAGCTTCTACTTTAAGAAACTAGAAAAAGAGCAAATAAAATTCAAACTAAGCAGAAG
>standard_amp|unique-read-0150791_19355
GAAAGAGAAGCAAATTAATGCTTGACCCTGCAGAAAAACACCAAATTACAAAGATAGACAACAAGAATAGAAGAAAGGAAAAATGATCTATAAATCAACCAGAAAACTGTTAGCAAAATATCAAGTGGAATTTCTTACCTATCTATGATA
>standard_amp|unique-read-0150935_19382
AGAGACAGGACTCAAATCAATAAAATTAGAAATGAGAAAGGAGAAGTAACAACAAACATCACAGAAATTCAAAGGGTCATAAGAGACTTCTATATGCAACTAGATGCCAATAAAATGGAAAATCTAGAAGAAATGGACAAATTCTTAGATA
>standard_amp|unique-read-0150953_19387
GACTGGAGTTCAGCGTGTGCTCTTCCGATCTGGAGGTGAGGTCTCAGGCTCCCCTATGCACCCTCTTCCAGAAGCTTACGGCCAGTGAGCTCGAAGAGCACGCGGTCGTTGAGGCCCAGCCGCAACTCAGGCATTCCCGATAGAAACACCT
>standard_amp|unique-read-0151017_19394
TGGAGTTCAGACGTGTGCTCTTCCGATCTTGGGAGTTTGAAGATGTTATTTACCAATTTATTTTACTTTCTTTCAGTGCTTTTTGTTTGTTTGTCTGTTTGTTTTCATTTAAAAAGTTGTTCGGTTTTTTTATGCTTTTTTTTTTTTTGAT
>standard_amp|unique-read-0151062_19403
AATGGAACAGACCCCTGTCTTAAGCCCTTTGGGACCCTGTCAGAAGAGGTCCTTCTACTCACAGCTCAGAGCAGAGGTTCACATGCCAGAATATGTCAAGAGACTGCTTTGTCTTTATAAATACCTAGATCGGAAGAGCACACGTCTGAAC
>standard_amp|unique-read-0151502_19479
TGTGCTCTTCCGATCTTCATCTCCGCACGATAGAGTTTCCTTCTTCCTTAAGCTCCTCTGAGTCTCTTTCTATTATCTTCAATCAAAAAAGGAGTCTTGAAAAGAATTTAACATTATCATTCTGATTAGAAGTCTACTACTGGTTATTGAA
>standard_amp|unique-read-0151551_19489
CTGACATTGTAATCTAGGCTGATTCCTAGAGGGACTCTATAGAAAATTATTATCGATGGAGACAGAGCATCTTGCCCACACTTGCAGGCTGATTTTTAATAATAAATTTATTTTGATTTATTTTTTTTCCGAGACAGGGTCTCACTCTGTC
>standard_amp|unique-read-0151614_19496
AGGTGGTCCTGGAGGGAAAATGGTGTTTAAGGGGGCAACATTCCATTTCGGTACATTGCAGCCATTGGACCCCCTGGTCTGGGGAAAGCAGCTGGGTTTGTGCCAGGGAGGCTCCCCACTCTAGCAAATTGGACGAAACTCCTGCCTGCAG
>standard_amp|unique-read-0151642_19502
GTTACATTTCAGAGCTAATTGCTGGTATATAAACACAACATTACAACGCTTCTTGATACAATATCTTGTTATATTTCAAATTAGTTAATCTCTCAGTACTGCATATAATTGTTGCTCTGTTAACCATGCTATAAAGAAGTAGAGGAGAATT
>standard_amp|unique-read-0151653_19507
GGAAGAATTAAGCAGTGCTGCATCTTTCGCCAATGGCAATATAATAGCGAAGGTTTGAAAAATGAAATGCGAGCTCGCAGGCCTTGTCAGACCAGGCTCTCTGGATAGATGCATTTGCTCACCGTGATCAGTTTACCTAACACCAAGATCG
>standard_amp|unique-read-0151742_19529
TGATCAGCGACGAGCGGCTGGCGCCCGGAGAGGACGGCGAAGACAGATCGGAAGAGCACACGTCTGACTCCAGTCACTGGACGTATCGCGTATGCCGTCTTCTGCTTGAAAAGAGGGGGGGGGGGGGGGGGGGGGGGGGGGGGGGGGGGGG
>standard_amp|unique-read-0151802_19538
AATTAATGTCTTTTCTGGTGGAGTGGTGGGGCAGAGATAGATTTTCATGGTATCCTGTAACAAAGAAGAAAAAGCAATTTTAGACTAAGTTTTTACAAAATATCTATAGATTTAATGTCGTCCCCATCTGAATCCCAACAGAAATGATGTA
>standard_amp|unique-read-0151812_19542
ACCGAGGACTGGTGGGTGGGGGGCTGTGATGGAGGAGGAGGCTCAGATGACATGGCTGACCTGGAGAGAGACAGGGGGCTTTCAGGGGCTCACGCCTCGCCAGGGGGGCCCCAATGCATCCCCACCCCACGCCTGAGACTCATTCCTCTCA
>standard_amp|unique-read-0151914_19564
TTGACAGCCGCGCAGCGCGGCCGGCCCGGCGGTGTAAGATCGGAAGAGCACACGTCTGATACTCCAGTCACTGGACGTATCGCGTATGCCGTCTTCTGCTTGAAAAAGGGGGGGGGGGGGGGGGGGGGGGGGGGGGGGGGGGGGGGGGGGG
>standard_amp|unique-read-0151929_19567
CGGCGAGGCGCTGTGGCTCACCTACTACCAGATCGGAAGAGCACACGTTGAACTCCAGTCACTGGACGTATCGCGTATGCCGTCTTCTGCTTGAAAAGAGGGGGGGGGGGGGGGGGGGGGGGGGGGGGGGGGGGGGGGGGGGGGGGGGGGG
>standard_amp|unique-read-0152037_19580
ATAATTGGCAGCCAAGTGTCATGTAAACAGAAATCCACACAAGGTGAGATCGGAAGACCACACGTCTGAACTCCAGTCACTGGACGTATCTCGTATGCCGTCTTATGCTTGAAAA
>standard_amp|unique-read-0152086_19589
AGGAAACAAATAAACAGAACAAAAAATAAATAGAACCTAATTAAACTTAAAAGCTTTTACACATTAATGGGAACCATAGACAAAAGAAAAAGACAACCTGCTGATTGGGAGAAAATATTTGGAGACAATATGACTGATAAGGGGTTAATAG
>standard_amp|unique-read-0152444_19655
GAGAGAGTGGTGTACATGGTCAGCATTGGGTGCTGCGGCCAGGCGACCTCCTCAGACGAGCGACAAGCATCTCTGAGTCTCAGTGTTTCCACCTGGCAAGGGGAGGCGATACTGGGTGGCTGTGAGGAGTAGATCGGAAGAGCACACGTCT
>standard_amp|unique-read-0152668_19691
AGAACCAAAACACAAAAATTTTACTGAATAAATGATATCCAACATCATTTTCAAGCTGGTGTGCTACATCAAATTATAACATCCAACATTTAGCAAGATACAAAAACTGTAACCTTGTAAGAGAAATGTTAGAGAAGGATGTGAGTGAAAA
>standard_amp|unique-read-0152787_19718
ACAGGTTCTACAAATTGAGTGTTTCCATAATGCTGAATAAAAAGTAAGCTTTAACTCTGTGAGCTAAATCCCCATATCACAAATAAGTTTCAGAGATAACTTCCTTCCAGTTTTTATCGTGGGTTATTCTCTTTCTCAGATCGGAAGAGCA
>standard_amp|unique-read-0152943_19739
GGGCCGGAGCGGCCAGGCGGTCGAGGACCTGGTGCTCGCCGGCGAGCGCAAGATCGGAAGAGCACACGTCTGAACTTCAGTCACTGGACGTATCGCGTATGCCGTCTTCTGCTTGAAAAAGGGGGGGGGGGGGGGGGGGGGGGGGGGGGGG
>standard_amp|unique-read-0153049_19753
GGTCTATATGTCTGTTTTGGTACCAGTTCCACACTGTTTTGATGACTTTAGCTTTGTAGTATTGCTTGAGGTCTGGGAGAGTTATGCCTCCTGCTTGGTTTTTGTTTCTCAGGATTGCTTTGGCTATTCTGGGTGCTTTGTGGTTCCACAT
>standard_amp|unique-read-0153129_19768
AAATTGGAATGCATTGGAATGGAAAGAATTGTGTGGAATGGAATTGAATGGAATGTAGTGTAAAGGAATTGAGGAGAATCAACCAGAATGGAATGAAAAGGATGGAATGCAATGGAATGGAATGGAATGGAATAAGATCGGAAGAGCACAC
>standard_amp|unique-read-0153110_19775
GAACACCTTAGCAACTAACAAAACTTTTCTTGAGTATTTTGCTTCTCTGCATGGCCTCTCATGCTTGTAGTGCTCAGTTGGTGCAAGGGAAAGCAGCATCTGAGGAGCTGACGGCCTCCAAGATTGGGTAAGTCAAACTAGTGTGCACACC
>standard_amp|unique-read-0153183_19781
TTAAATCTTTCCTTTTTTTGCTATGTCCACTCGGTAAATTTAAAAGTTTTTAAAATGCAAATGTAAAGCAATTAAAAATTTCTATTTAAACTTGGTTTGCAACTCCTTGAATGAGAAGATTGAATTTATAGTTGAACGCACTATTGAGAT
>standard_amp|unique-read-0153237_19789
AAAGCGTGCCACAAAAACTTTTTGAAAGAATGAGATTAAATACATCTGCTCAGGTAATACAAACATTTATTTTGAATTTCCCTTTCTGAGGAACAATGCCAGATTCATGATATCCTTAATAAAAAGATTCCTGGCATAAGTGGCTCTTCGC
>standard_amp|unique-read-0153301_19795
CTCTTCCGATCTATTTAATTTATTAACATTCAAACCCACTACATTTATTTTACTTCTGAGATGATTAAAAATGATTCTACAATGTTCTGTTTATATTCTCATTGAAGAAAGGAAAATGTATAGTGAGTGCCAGATTGATTAATAAATACTC
>standard_amp|unique-read-0153360_19802
TGAACCGCGCCTGCAGGGCCGCATCACACGCCTGAGATCGGAAGGCACACGTCTGAACTCCAGTCACTGGACGTATCGCGTATGCCGTCTTCTGCTTGAAAAAGGGGGGGGGGGGGGGGGGGGGGGGGGGGGGGGGGGGGGGGGGGGGGGG
>standard_amp|unique-read-0153462_19813
TCTTGTGTAGTGTGTTATCTGTGTGTGTGGTGTGTATGGTGTGTGTTATCTGTGTGTGTTACCTGTATCTGTGTTTGTGGTATGTGTGGTGTCTGTGGTGTGTGTGTTATCTGTGTGGTGCATGTGTTGTCTGTGTGGTGTGTGTTGTCTG
>standard_amp|unique-read-0153466_19814
CGATCTTCAGAGTGAGACTCATCTCAAACAACAAAAACAAAAACAAAACCTCCTAAGAAAACAACAGCAAAAAAAAAAACACGCATAGACTGAAAATAAAGGGATAGAAAAAGATATTACATGTAAATAGAAACCAAAAAAGAGAAAAAGT
>standard_amp|unique-read-0153624_19838
CTCTCCCTCTCACGCATGTGTGTGCACGCACACACAGAGAGACACCATTGCTCTGTTTCTGTAGAGAACCCTAATATACTTACTTTGTCCCAGAAGCACCTACCTAAGTCATCCCCAGCCCTTCAGCCCCAAGATCGGAAGAGCACACGTC
>standard_amp|unique-read-0153909_19890
ATTCCAGAAGGAGAAGAAAAAGGAAAGGAGATTGAAAATATATTTGAAGAAATTATGGTTGAAAACTTTCCAAATCTATAGCATACTGATATCATGATACAGGAAGCACAGAGGGCCCCAAACAAGCTGAACCCAAACAGG
>standard_amp|unique-read-0154002_19899
CTTGATTTCCCTCTGTAATCAAAAGGCATCCTTCAAAATAAAAAAGAGATAATACATATCTTATAGACTCAAAATTCAGTTATGCCTGGATAGGTATAGATCGGAAGAGCACACGACTGAACTCCAGTCACTGGACGTATCTCGTATGCC
>standard_amp|unique-read-0154032_19905
GTTCAGACGTGTGCTCTTCCGATCTATTTAGCCTGCAGACATATTTTGTTTGGCCTGTGCCATGTTTTTTAAAACTCAAATCTCTTGCCAACATAAAAAGAATCCTGATTTCTGGCTTCTCTTGAAAATTGAGTGAGGGCAGTGATACCAG
>standard_amp|unique-read-0154376_19965
ATGTGGAACCACAAAAGACCCAGAATAGCCAAAGCAATCCTGAGAAACAAAAACCAAGCAGGAGGCATAACTCTCCCAGACCTCAAGCAATACTACAAAGCTACAGTCATCAAAACAGTGTGGAACAGGTACCAAAACAGACATATAGAC
>standard_amp|unique-read-0154506_19988
GACGGCATACGAGATACGTCCAGTGACTGGAGTTCAGAAGTGTGCTGTTCCGATCTCATCTTCTTCACCTGGAATCAGGAGAGAGAGAGCAAAGGGGGAAGTGCCAAATACTTTTAAACCATCACATCTTGTAAAAACTCACTGTTCAGGA
>standard_amp|unique-read-0154717_20012
CCCAGCCCCGAGCCCAGTACCCAGCCCCCAGCCCAGTACCCAGCCTCCAGCCCAGTATCCAGCCCCGAGCCCAGTACCCAGCCTCCAGCCC
>standard_amp|unique-read-0154778_20021
ATACCTGATTCGCGGCAGCCTTCAGATCCATCCGGATCACCGGCTTGATCATCCAGATCGGAAGAGCACACGTCTGAACCCAGTCACTGGACGTATCGCGTATGCCGTCTTCTGCTTGAAAAGGGGGGGGGGGGGGGGGGGGGGGGGGGGG
>standard_amp|unique-read-0154803_20032
GTTTTTCTTTTGTTTTTCTTTTCTTTTGTTTTGTTTTTGTTTTGTTTTGTTTTGTTTTGTTTTGTTTTGTTTTGTTTTGTTTTGTTTTGTTTTGTTTTGTTTTGTTTTGTTTTGTTTTGTTTTGTTTTCTTTGGTTATGTTTTCTTTTCTT
>standard_amp|unique-read-0155035_20062
CAACTTAGATGACTGCACTGGAAGGCTGAGTTGTTGTATTAACAATAAACATTATAGACGAGTCATCAGTGTCCTGTTTCTTTTTTTTTCTTTTTTTTGTGATGGAGTCTTGCTCTGTCGTCCAGTCTGGAGTACACTGGTACGATCTTGG
>standard_amp|unique-read-0155102_20071
TCTGTGCAACCTCCCCAAATCCACCAACTCTGTGCAACCTCACAAAATTACTCATACTGTGTGCAGCCTCCTCAAATCCCCGTACTGTGTGCAACCTCCTATCACCCCCACTGTGTGCAACCTCCTCAAATCCCCCAACTGCGTGCAACCT
>standard_amp|unique-read-0155111_20077
TCAGCAGTCGCACCTTGCCGAATGCGCTGGCCCTGTAGATGGCCCTAGATCGGAAGAGCACACGTCTGACTCCAGTCACTGGACGTATCGCGTATGCCGTCTTCTGCTTGAAAAGGGGGGGGGGGGGGGGGGGGGGGGGGGGGGGGGGGGG
>standard_amp|unique-read-0155190_20082
AGAGACAGGACTCAAATCAATAAAATTAGAAATGAGAAAGGAGAAGTAACAACAAACATCACAGAAATTCAAAGGATCATAAGAGACTTCTATATGCAACTAGATGCCAATAAAATGGAATATCTAGAAGAAATGGACAAATTCTTAGATA
>standard_amp|unique-read-0155204_20088
TAAAGAAAGCAGGAAAGGGGAAGAATTAATAATAAATAAAAGCAGACCTTAATAAAATAGAAAATAGTCTAGTAAACTTAATTGATAAAACCAAAAACTAGCTTTTTAAAAAGACCAGTAAAATAGACAGTTTTTTAAAGAGAAAATTTAT
>standard_amp|unique-read-0155489_20136
GTCCCTTCTTTTTCTCTTTCTTTCTTTCTTTCTTTCTTTCTTTCTTTCTTTCTTTCTTTCTTTCTCTCTCTCTCTCTCTCTCTCTCTCTCTTTCTTTCTGTCTTTATTTATTGTCTTTCTTTCTTTCTTATTTTTTTTTTTTGAAACAGCC
>standard_amp|unique-read-0155537_20155
CACTATGAAACCCTTTTTTCTAAATTTGAAACTAACGTCATCTTCTTCATCTCAATTTCCTGTGCATTTCAAGATTACAAAAAACAAAAAAAAACAAAAAAAAACAAAATATTCATCCATTCAAGTTTACTTCACATTACTCCATCCCTCT
>standard_amp|unique-read-0155546_20156
TTCATTTTCTCAACCATTATGAAATACTGTTTCTTGATATGTATAAAATCTTTGTGAGCAAACATATCTTTTTTTAAGTTAAGTTTCATTTTAATTTCAGGGGTACATGTGCAGGTTTGTTATATAGGTAAACTTGTGCCATGGGGGTTT
>standard_amp|unique-read-0155547_20157
TAACTTTTGTCTGGCTTTCCGACATTAGCTGGAATAATTGGGTAGTTGGTGCAATAATGATTTATATTTGATTACTCAAATTTCACACAATGATAATATATGCTTCTCATGAAATAAACCACCTAATGTTTTACCAGTGAAAGTAAAT
>standard_amp|unique-read-0155606_20161
TGTGTATCAGGGTCTCTGGAGTGTGTGTGTGTCAGGGTCTCTGGAGTGTGTGTGTGTGTCAGGGTCTCTGGAGTGTGTGTGTGTGTCAGGCTCTCTGGAGTGTGTGTGTATCAGGGTCTCTGGAGTGTGTGTGTATCAGGGTCTCTGGAGT
>standard_amp|unique-read-0155699_20172
TCTTCTCCACTTTTAAAAGTTCTTTCTACATAAATTGCAATTTTTTTGTCCTTTGTGTTTTTAGTTACATATTATGGTGGTGTGTGTTTTTTCTTTACTGTGCAAATTCAGATCGGAAGAGCACACGTCTGAATCCAGTCACTGGACGTAT
>standard_amp|unique-read-0155713_20177
GGAAACTTCCATATGCCCCGCCGCCGGAGCGGCTCTAGAAAAGGCAAAAAGACAAAAAAAAAAAAAAAAGAAAGAAAGGAAAAGAAATGGT
>standard_amp|unique-read-0155722_20179
CCTAAACCCTAAACCCTAAACCCTAAACCCTAAACCCTAAACCCTAAACCCTAAACCCTAAACCCAAAACCCTAAACACTAATC
>standard_amp|unique-read-0155773_20191
GATCTTAACGTTGCAGAAACTGAGAACTACAACTCCAGTTGAACCTCCCGGTGACATGCTGAGGCCCGGCTCATGAAGTGATATTCCAGCCTCTGATCCCTGACCCAGAGGGCCACTAAGTTCCCTCCTCAGGGTCTTGACTCACACCTGT
>standard_amp|unique-read-0155908_20203
CTTCTTTGATTTCTTTCCCTGCTGGGGTGGCCAGATAGGTTTCTTTAGAATAGTTGTACTCACACATTTGGGTCTCTGAAACCTTCTGACTATGACTTTCTAAACTC
>standard_amp|unique-read-0155922_20213
ATTTCAACATGTCATATATATAGAGAGAGTATATATGTTTATATATATACACACACACACACACTATATAGAGTATATATATACACTCCATATACAGTATATATACTAGTGTGTATATATATATACACTAGAGTATACACACTCTAGAGTA
>standard_amp|unique-read-0156019_20223
ATTTTTTTTTTTTAATTTTTTTTTTTATTTTTTTTTTTTAAAAAATAGTTATATTAAAAGAGTTTTCTGTAGAGGAATCCATGCGCTTTATTTACAC
>standard_amp|unique-read-0156050_20226
TACTGTCAATAATACACATACTTTTAATTTTTTCCAAGTGATAATGAATCTTATATTACTACCACATTCCCATGTTTATATTCTTTGTTTCGTCTGATCATGTTAACAATATTTTACACATATTTACGACAAAGACCATTTTTTAACTGCT
>standard_amp|unique-read-0156126_20238
ATCTGTGAACTTATGAGATATAGTAAGAGCTACTTCGTAGGGCCACTATAAGAATCTTATGAAGATAATGCAGGTAAAGCTCTTAGCATAATGCTGCCAAATAGTAAAAGTTCAATTAATAATACCTATTATGGAAGTACCATTAAAAACT
>standard_amp|unique-read-0156238_20255
AGACCCAGACAGACAGACTACCAGGAAAGATGTTCTTTTCAGTGTGCAGTGAGGCCTTTGTCCTTCTAAGCATGATGTACACGAGTGCAAGGCAATTGTTCTCTGAACCAGTAAAGGAAGAGGGGATTATAATAATATCTGTTTCTCTGTA
>standard_amp|unique-read-0156391_20281
TGTGTAAAACACTGTACTAGGCACTATGGATTTAAAAAAAAAAAAAAGATACAAAGTAATAAAAGAAAAGAGTCCTTAACCACAAACAATTTGCTCCAAAATTGCCTCTTAGGTTATTTTAGGACACCACACCCACTTAATCTTATCTACC
>standard_amp|unique-read-0156424_20288
TTTTTGTTTAATCCACGTTAGCACCAGAGATCCCAGTTTAACCCCTCCTTCCAGCTCCCTCCATGTCCTCCCTAATCTAGCGGCCTGTGCCCGCCACCCCTGCGTTTCAGGACTGCAGGAACTGGAGAGGCCTTGCCAGGCATCCCAGAGA
>standard_amp|unique-read-0156442_20297
GGCAGACCCAATTTGGCCTATAGGTCATAGTTTGTTGGCCCCTGGAATAATTAATCAAGTAGCAAGGCAATTGACGTTTTATTTCTCTTTACGACACCAAAAAGGGAAATTTGTGTGATTTCATTACAGTCTTCTTAGATCGGAAGAGCAC
>standard_amp|unique-read-0156491_20303
CCAGTGACTGGAGCTCAGACGTGTGCTCTTCCGATCTTCTGGGCGGCAGGGGGAGCCAAGAGGAGGGGATGCTGTGATCCTGTACCTTTTGTCATTGGCATAGGGAGTTTTCCCTCCCAGCAGATCCCAGAACTCAGCCGGCTCCTGGCCC
>standard_amp|unique-read-0156765_20346
ACAATAACTGGAGGTTATAGTGGGTACCGTTGTTGGTTTTCTCGTTGTTTGGCTCCTGAAAGTAACGATAAATAATTGCATTTAGTGCGATCGGTGTCAGGTGCGGCCACCACGCTCGGTCCCCCTCCGCGACCGAGGCTCTCGGCCTCAC
>standard_amp|unique-read-0156768_20348
GGAACTTATTTTCTCTGTGCTATAATATAGAGAAAAAAAAGGTGAGGAGCAAGTTCCTTCTAAAGAGGTCTACCTTTTGTCATTCACATTTAGCACAAAAGATGAAAGAACTCCCAACTTCACTTCCCCATCAATTCTTTCCAACCAAGAT
>standard_amp|unique-read-0156836_20359
AGGTTTTGTCTTGCCTTTTTTTTTTTTTTTAGTTGCTTGCTTTGTTTATTATTTGATTAATTAAACCAAAACCAAAAAACCAAAAAACCA
>standard_amp|unique-read-0157114_20400
CACGCCGCGCACGAGCGGTTCGGCTCCACCGGCCCTCGCTGTCTCGTCGCGGTGCCGCCGAGCACACGTCTGAACTCCAGTCACTGGACGTATCGCGTATGCCGTCTTCTGCTTGAAAAAGGGGGGGGGGGGGGGGGGGGGGGGGGGGGGG
>standard_amp|unique-read-0157086_20404
CCTCGGGCAGCAGGGCCCGCGGGATGCCGAACAGCTCGAGCAGCTCGTCGCTAGATCGGAAGAGCACACGTCTAAACTCCAGTCACTGGACGTATCTCGTATGCCGTCTTCTGCTTGAAAAGAGGGGGGGGGGGGGGGGGGGGGGGGGGGG
>standard_amp|unique-read-0157654_20475
AAGCCAAAAGGTTCAAATTTGTGAATATAAAGAACTCATAGAATTTAATAGGAAGAACATTAAGACCATGGTTTCAAAAAAGTAGCCAAAGGATGTAATGGTTTTCGAATGAATACAATCACATGGGTGGTGAAACGTACAAATATTTTAA
>standard_amp|unique-read-0157795_20497
TCCTACAAATAAAAGTCCAGGACCAGATGGCTTCACAGGTGAATTCTACCAAACATATAAAGAGGAAATTATACCCATCTTCCTTAAACTTTTTGAAAAGTTTAAAGAAGAAGGAACATTCCCAAAGATATTCTATGATGCTACCATCACC
>standard_amp|unique-read-0158248_20565
ACACCCAGTCGCGCACCGGCACGGCCGCGCCTTCGCCGTCGCAGATCGGAAGAGACACATCTGAACTCCAGTCACTGGACGTATCGCGTATGCCGTCTTCTGCTTGAAAAGGGGGGGGGGGGGGGGGGGGGGGGGGGGGGGGGGGGGGGGG
>standard_amp|unique-read-0158250_20567
AAAGACAGGAAGTAGGTTAGTAGTTTCCAGGACCTAGGGGTAGTCGAAGTAGTTGCTAATGGGGATGGGGTTTCCTTTTGGGGTTATGGAGATGTCCTAAAATTAGATAATGGTGATGGTTGCACAGATCTGTGAATATCATAAATACCAC
>standard_amp|unique-read-0158431_20594
GGGTGCTAGTCAGAGGGTCTTGTAGGTCTTAGTAAGTGGTTGGGGTTTTATTTGGAATATAATGGGCAGCCACAGGAAAGCTTAAAGCCGGAGAATGTATGATCCTATTTACCTTGTTATAGATCTTCTTGATTGTGCTCTGGGAAATATA
>standard_amp|unique-read-0158464_20599
TACGAGATACGTCCAGTGACTGGAGTTCAGACGTGTGCTCTTCCGATCTACTAACAGAAGGAAGGAAAGAGAGAAAGAAAGAAAGGTAGATAGAAAGAAAGAGAAAGACAGAAGGAAAGAAAAAGAAAGAAAGAAAGAAAAAGAAAGAAAG
>standard_amp|unique-read-0158522_20613
AGTCTGTTCAGGGCATAGCCACCATTTATTTTCCTTTCTTTCTTTTTTTTTTTTTTTTTTGTCTTTTTGCCTTTTCTAGAGCCGCTCCGGCGGCGGGGCATATGGAAGTTTCC
>standard_amp|unique-read-0158640_20630
ACGCCGGTAGCATGAGACGGCCGCATGAAGGAGCTCTACCAGGTCGTCGAGGAGATCGGAAGAGCACACGTCGAACTCCAGTCACTGGACGTATCGCGTATGCCGTCTTCTGCTTGAAAAGGGGGGGGGGGGGGGGGGGGGGGGGGGGGGG
>standard_amp|unique-read-0158651_20632
CAACTGACACCACAGAAATAGAAAAGGTTATTCGAGTCTACTATGAAAACCTCTATGCACACATACTAGGAAATCTAGAAGAAATGCATAGGTTCATATAAAGATACAACCCTCCTAGAATGCATCAGGAAGAAATATAAATCTTGAATAG
>standard_amp|unique-read-0158842_20655
GAAAAGTAGGTAATGCATGCTGGGCTTAATACCTAGTGTGGGTTGATAGGTGCAGCAAACCACCATGGCACATGTTTACCTACTTAACAAACGTGCACATCCAGCACATAGGCCCCAGAACTTAAAATTAAAATTTAAATTTAAAAAAACT
>standard_amp|unique-read-0158929_20676
ATTGCGGCCAGGTGAAAAGCTCTACGAGGAACTGCTCGCAGATCGGAAGAGCACACGTCTGAACCCAGTCACTGGACGTATCGCGTATGCCGTCTTCTGCTTGAAAAGAGGGGGGGGGGGGGGGGGGGGGGGGGGGGGGGGGGGGGGGGGG
>standard_amp|unique-read-0158930_20677
GCAGCTGACACAGGAGCTTACTCAGAAAACTGGCCTGCAGGGGTCAACCCTCCTGCCCTACAAAGTGGAACTGGTACACGACACAACAATAACTTGAGAGATCGGAAGAGCACACTTCTGAACTCCAGTCACTGGACGTATCTCGTCTGCC
>standard_amp|unique-read-0158992_20686
TTCTGATTCTCCCAGATTTTCTAATGTTTTCCCTTCATTTTATCTTCATTTCTTTGCTTCTATTTCTCTATCTAAATAATTTTTTCTTTAATTCTATCTTTAATTACACATTTTCTTCAGAGAATATTGAGTGTATCTTGG
>standard_amp|unique-read-0159155_20711
AGATCTGAAGAGCACACGTCTGAACTACAGTCACTGGACGTATCTCGTATGCCGTCTTCTGATTGAAAATGGGGGGGGGGGGGGGGGGGGGGGGGGGGGGGGGGGGGGGGGGGGGGGGGGGGGGGGGGGGGGGGGGGGGGGGGGGGGGGGG
>standard_amp|unique-read-0159313_20741
CAAAAAAAAAACCAAATGAAAAAAAAAAAAAGAAAAAAAAAGACGCTGAGAAACCGAAAAGCAGCACCAAAACAATGAGGCTACTGAAACTT
>standard_amp|unique-read-0159380_20752
GCAGCTTCACATCCATGTCCACCGCCAGCGCCCGCACGCCCGCCACGCGCTGTGATCGGAAGAGCACACGTCTGACTCAGTCACTGGACGTATCGCGTATGCCGTCTTCTGCTTGAAAAAGGGGGGGGGGGGGGGGGGGGGGGGGGGGGGG
>standard_amp|unique-read-0159369_20755
ACCGTGGGTCGCGACGGTCGCCTCGATCACCAATTTCATCGGCCAGGTGTTCAGATCGGAAGAGCACACGTCTAACTCCAGTCACTGGACGTATCGCGTATGCCGTCTTCTGCTTGAAAAAGGGGGGGGGGGGGGGGGGGGGGGGGGGGGG
>standard_amp|unique-read-0159563_20772
GATCTCATTCTTTCATTTTTTTTTTATTCACAGCCAAATACTTCTGAGATTTAGTGATTTTTGAATCTGTGTATGAAGCTGCCCTGGAAATTTAATCCCAAGGAGCAACTACTCATATATGTAATGCTGAAAGAACAAATGTAGTTTTTTC
>standard_amp|unique-read-0159635_20780
TTTCCTTATCCATTCATCAGCTAATGGGCATCTGAAATGTTTCTACTTTTTGGCTATAAAGAATTCTGCTATGAACATTCATGTACAAGTTTTTGTGTGGATAGTTTTCAATTCATTTCTATTTCTACTCATTCCATATTACTGGGTCATA
>standard_amp|unique-read-0159703_20794
ACCCTAAACCTTAAAGTATAATAATAATAAAAAAAAAAAAAAGAAAATGCAGTTATTGGCTGGGTGTGGTGGCTCAGGCCTGGAATCCCAGCACTTTGGGAGGCTGAAGTGGGAGGATCACTTGAGGCCAGTAGTTCAAGAGCAGCACAG
>standard_amp|unique-read-0159792_20808
TTTTTTTGTTGTTACACTTTTCCTTCTTTCTTTCTTTCTTTTTTTTTTTTTGTCTTTTTTAAGGGCTGCACCCTCGGCATATGGAGGTTACCAGGCTAGGGGTCTAATCAGAGCTGTTGCTGCCAGCCTATGCCAGAGCCACAGCAACACC
>standard_amp|unique-read-0159933_20832
CAGAGTGGAACCTTTCTTTTTACAGAGCAGCTTTCAAACTCTATTTTTGTGGATTCTGCAAATTGATATTTAGATTGCTTTAACGATATCGTTGGAAAAGGGAATATTGCCATACAAACTCTGGACAGCAGCATTCTCAAAAACTTCTTTG
>standard_amp|unique-read-0159915_20834
AGGAAACAAATAAACAGATCAAAATATAAATAGAACCTAATTAAACTTAAAAGCTTTTACACATTAATGGAAACCATAGACAAAAGAAAAAGACAACCTGCTGATTGGGAGAAAATATTTAGAGACAATATGACTGATAAGGGGTTAATAG
>standard_amp|unique-read-0160155_20866
AAAAGAAAGAAAAGAAAAGAACAAAAAGAGAAAAGAAAAAAACAACACACAAACAAACAAAAAAAAAAAAAAGAGGGAGAAGAACGGAATAGCACAC
>standard_amp|unique-read-0160207_20878
TTCTGCCTCTTAACAAGTTAGATGTCAGGGATACTGCCTATCCTGAAACCAATGTGAGTTGATGTGGGTTAAAGTCTGCCTTTCTTTCAGTAAGTTTTTTCTTGTGTTTAGCACATGCTAGTGCATGGGCAAGATCGGAAGAGCACACGTC
>standard_amp|unique-read-0160578_20939
TCCAGTGACTGGAGTTCGACGTGTGCTCTTCCGATCTTCTGGGCGGCAGGGGGAGCCAAGAGGAGGGGATGCTGTGATCCTGTACCTTTTGTCATTGGCATAGGGAGTTTTCCCTCCCAGCAGATCCCAGAACTCAGCCGGCTCCTGGCCC
>standard_amp|unique-read-0160591_20943
GTGGCCGAGGTGGTGTGGGCCACAGGGGTTCTGGTGCCTGTACTGGTGTGGTTGGGGGTGATGGTGGTGGTAGAAGTTGGGGTGACTTCAGGATGATGTGTTGAGAGATCGGAAGAGCACACGTCTGACTCCAGTCACTGGACGTATCTCG
>standard_amp|unique-read-0161016_21016
GGTCAGCTGGGGTCAGGAAGTCTATTTCACCGAGGTCACTGCAGTCTCCTTTCAATGTAATGAAGCCATTATTGGTGAAAGCAAGGGCCTTGCGTCTTGCTCTGTGAAGCAAGGCCCACATGGGGAGCAGGACTGAAAGAAGGAAGGGGAC
>standard_amp|unique-read-0161135_21033
GAAGAGCCCCACGGGCCGCGCGCCGCGATCGCGCCAGACGAAGGCGCACGCGAGACACGTCTGAACTCCAGTCACTGGACGTGTCTCGTATGCCGTCTTCTGCTTGAAAAAGGGGGGGGGGGGGGGGGGGGGGGGGGGGGGGGGGGGGGGG
>standard_amp|unique-read-0161288_21064
TTGTGTGCGTGTGTGAGACTATGAGACTGTTAGAGTATGTGGGGGGTTGTGTGCATGAGTGTGTGTGGATGTGTGTGCATGTGTGTGTGGCACTGTGTGTGGTGTGTGTATGTGACTGTGTGTGTGTATGAGTCTGTGTGTCTGAGTAGCG
>standard_amp|unique-read-0161334_21071
TATTTCCTGCAAAATTAAACTTCTTCAGTAATTATTGTAGCTATGAGGTTAATGTAGTTCTTATTATGTAAAGCTGAATTTTCAGACTATGTGAATAAATTTGGGAGGCTATAACGTACAAAGATGATTTCTATGTATTAGTTCTTATTCA
>standard_amp|unique-read-0161374_21078
TGTGCTCTTCCGATCTTAGTCCATTCCATTCCATTCCATTGCATTCCATTCCTTTTCATTCCATTCTGGTTGATTCTCCTCAATTCCTTTACACTACATTCCATTCAATTCCATTCCACACAATTCTTTCCATTCCAATGCATTCCAATTT
>standard_amp|unique-read-0161414_21082
GGGACAGGGATTGGAACTCTTGCGGCCAATTCTTTCAGGCTGCCTGGCCCCACCTGCACCGGAGACTTCTGGTGCTTAACCGAGGCTTTCTTTTGGCTGCCCTGGAACTGTGAATGGGCCTGCCTTGGATAATAGAGCGGAAGAGCACACG
>standard_amp|unique-read-0161556_21108
GAAGAGGGGCCAGCCCTATATTTTATTTTATTTAATTTATTTTCTTCTTTTTTTTAGGGCCACACCCACAGCATAT
>standard_amp|unique-read-0161657_21122
TCCTACAAATAAAAGTCCAGGACCAGATGGCTTCACAGGTGAATTCTACCAAACATATAAAGAGGAAATTATACCCATCCTCCTTAAACTTTTTGAAAAGCTTAAAGAAGAAGGAACATTCCCAAAGATATTCTATGATGCTGCCATCACC
>standard_amp|unique-read-0161727_21132
GGCCCCCAGCCTCCCCGCCCTGCAAGCTCCCTCGTCCTGCCCGCAGCTCTGTGAGTTGTGCCTATGTCAACTCCTTTCTGTTGATACATTATGTGTCCCAGGACCCTGACTGATCCGA
>standard_amp|unique-read-0161771_21142
AGACGTGTGCTCTTCCGATCTATTTCTACTCATACTAAGAAAACAATGACTTAAAATTAGATCACAATTAGAATTTGTTGCTCTGTGAGGTAGTGAGCTACCTATCACTGGAGGTGATGAAGCACTCTTTGTGAGCCAGATCAAAACCCTG
>standard_amp|unique-read-0161796_21145
TTCAAGTGTGGAAGAAGCATTTGCAAAGGCACTGAAGTAATAAAGCCATAAGACTAAGCTAAGAAAAACAATTCAGAAAAGCTTCAGTGAAGGGTCTGACAGTGCTGAGAGATGAGACTGCAGAATTAAGCAAGTTCCTCGTCGGGAAAAA
>standard_amp|unique-read-0161820_21151
GGAATACATCACTAATATTTCTATTTAAATAATTTCTGTATATAAAAAGTTTTTAATGTAAAATGATTGTTATCTCTATCTGAATTGGGTAGGATCACAGGTATCAAGAGGTGTATTTCTCTCTTTTTTTTTTTTTTTTTTTTTT
>standard_amp|unique-read-0161960_21167
CCTGACCCTCAGCCTAGGCTGGGTGTCTGGCCACCTGCTCTTGAATAGCCACTTCTTCCATGCCAAATCTCAGACCCGCTTGTGATTATTTATTTGTTGGTGTCATTACTCAGACTTCTTGCGTCTCCCTGACTAGACTGGGCCTTCATGT
>standard_amp|unique-read-0161984_21170
TCCTGAGCCCGCGTGTGCAGGTGGAGGCTGTGTGATCCTGAGCCTGCGTGTGCAGGTGGAGGCTGCATGATCCTGAGCCCGGCTGTGCGGTGAAGCCTGCGTGACCCTGAGCCCAGGTGTGCGGATACAGCCTGCGTGACCCTGAGCCCAG
>standard_amp|unique-read-0162121_21191
CTGGGCTCCCAGAACAATGGCCTCAATCTGAGCCATTGTCCTATGGGACATATGAACTCTGTCATGTGTAGCCCACGTAGCTGAAACCAGGGAACTAGAACCCAGAGGGCCAGAGCCCCATGTCCAGTGTCTAGTGCTGCCCCTGCCTATG
>standard_amp|unique-read-0162107_21193
TCTGTGCAACCTCCCCAAATCCACCAACTCTGTGCAACCTCACAAAATTACTCATACTGTGTGCAACCTCCTCAAATCCCCGTACTG
>standard_amp|unique-read-0162155_21206
ATCAGGCTTTCGCCTGGCTGACCGAGTCTCTGCGCCGCGACAGATCGGAAGAGCACACGTCTGAACTCAGTCACTGGACGTATCTCGTATGCCGTCTTCGGCTTGAAAAAGGGGGGGGGGGGGGGGGGGGGGGGGGGGGGGGGGGGGGGGG
>standard_amp|unique-read-0162215_21211
CTTTTATTTAATAGCCTGTCATATCTGTTACAGTCGATTTTATTTTTATTTTTTATTTAATTATTTTTATTTTTATTTATTTATTTTTTT
>standard_amp|unique-read-0162351_21233
TGAGGATATGCTACTTACAGTTTTAATTTTCCCTTGAATCAACTGCTGCTAATCACTCATTAACTTTACTCTTTTTTCTTTGGCACCGTCGTGGCTACAAATGAGGAGAGGACGGAAACACAGTTTAAATAAAGAAGTTATTTTAACCCCA
>standard_amp|unique-read-0162373_21237
CCCACCCTTGGTGCTCTGTCCAGCGCGGCGGGAGACTGTCCATTCCTACGTATGCTACCCCCAATTCGGTAATGAAACCCTCGGAGTGGCTTGCGGCTGTGCGCCGTGGGAAGGCAAGTGCAGATCCGGGTGGGTGAAGTAAGTGGTGTGG
>standard_amp|unique-read-0162412_21242
GTGTGCTCTTCCGATCTTTTTTTTAGGCAGTCTCACTCTATTGCCCAGGAGGGAGTGCAGAGGCGCACTCTCGTTTCACTACAACCTCTGCTTCCAGGGTTCAAGCAATTCTAGTGCATCAACCTCCTGAGTAGCTGGAATTACAGGCGTG
>standard_amp|unique-read-0162427_21244
GCTTTAAAATTATATTTCTTTTTTTTTTTTTGGCCAATTTAATTTCTTTTTTTTTAATTATAATTTAAGTTTTAGGGTACATGTGCACAATTT
>standard_amp|unique-read-0162560_21267
AATCTCTGAGATATGTCAAACTATATTACAGGTTAATTTCTTTCCTTTAGCTATATAGATATCCTTATAAGCTATGAAAGAGCAATTCACTTATTTCATTTGAGATAAAACTTTTGTTTTGTTTATTTAAATGTTTTAGAGGCAAAGTTTT
>standard_amp|unique-read-0162632_21280
AGATTTGCAGATATATTTTATTATTTAGCTGTTCAGATCACAGTTTCTAAATTGCCATGTTAGAACTTCACCTGGTTGGAGATTAGCTCATCT
>standard_amp|unique-read-0162693_21284
ACTGGGGGGGTGGGTGGGGGGACCTCAAGGCAAGAAGGTGTCATGAGACCCCTGGGCCGGCAGAGTTCCTTAGGAGGGTGGCATGGACTTTGCATTTTGCCAGTTCTCTGAGCTCCTACTCCGGGGTGGATATGCATTGAGGATGTAGTCT
>standard_amp|unique-read-0162738_21305
AGTTCAGACGTGTGCTCTTCCGATCTGCACCCATACGCCCAGATGAGCATCTGACAGCCTGGAACAGCACCCTGCACACCCAGGTGAGCATCTGACAGCCTGGAACAGCACCCACACCCGCAGGCGAGCATCTGACAACCTGTAACAGCAC
>standard_amp|unique-read-0162827_21310
GTTGCAGATGCAGCTTGGATCTGGCATTGCTGTGGCTCTGGCGTAGGCCTGCAGCAACAGCTCCAATTAGACCCTTGGCCTGGGAACCTCCATATGCTGTGGGTGTGGCCCTAAAAAGACAAAAGACAAAAGACAAAAAAAAAAAAAGACT
>standard_amp|unique-read-0162939_21335
GCCAGTTTTACTTTGGGGCTACTTTTTTTTTTTTTCCTTTTCGGAATTTGTTTTGTTTTAGAAAATGCGAGGGGCCGCGTCCTCAATCAAGCAAGATTGAAATTCCGCTCTGCCTTCGGGCCCCCATGCCCTGAAGATCGGAAGGGCACAC
>standard_amp|unique-read-0162912_21341
GATCTGGCCTCACGTGCCCCACTCTTAGGGAAGGGAAATGCCAGGTCCCTAGGCTGGCATCTGAAAAACAATAAGGCAGCAGCTGCAGGGGAAGTGACTAATGAGCGCTCCGGGGAGCAATTCGGGACATGGTACATGGAAACTTATCTCA
>standard_amp|unique-read-0162920_21343
GTAAAAAAATAATTAAATAAAAATAAAAATAAATAAATAAAAAATAAAAATAAAATCGACTGTAACAGATATGACAGGCTATTAAATAAAAG
>standard_amp|unique-read-0163101_21363
TATATCCAGAAAAGTGTACAAAATGTAAATGTACAGCATAATGACTTATCACAGTGTCAATACCCATTTAACCATCATCAGGTCATTTCCAACAATCTAGAAACCCCCTCATCCCTTTTTCTTTCCTGGGGGAAGACAACCACTGTCTATT
>standard_amp|unique-read-0163184_21386
GTATCTTGTGTAATCTTTTTTTTTTTTTTTTTTTTATATCTGTCGGAGCGCAGTGGCACCATCTCGCCTCACTGTAACCACTGCCTTCCAGGTTCAAGCACTTCTTTTGCCTCAACCACCCGAGCAGCTGGAATTACAGGCATGCACCACC
>standard_amp|unique-read-0163195_21389
CTTTTATTTAATAGCCTGTCATATCTGTTACAGTCGATTTTATTTTTATTTTTTATTTATTTATTTTTATTTTTATTTATTTATTTTTTTACG
>standard_amp|unique-read-0163280_21399
TGGAAGATTTCAGATTTGTTCTAAAAACGGGCGGAGACACCAAGAGACAAATTCTGATTTGTTTTCAATTTGTTTGGGTTCTGTGTGGGTTCGAGTTTTTTTCGCTTTGTGGGTTTTTGTTTTGTTTTGTTTTGTTTTTTTTTTTCTTTTT
>standard_amp|unique-read-0163266_21403
GGAATACATCACTAATATTTTTATTTAAATAATTTCTGTATATAAAAAGTTTTTAATGTAAAATGATTGTTATCTCTATCTGAATTGGGTAGGATCACAGGTATCAAGAGGCGTATTTCTCTCTTTTTTTTTTTTTTTTTTTTTTTTGCTT
>standard_amp|unique-read-0163314_21407
TCTTTTTAATCAATTCTTTCTTATTTATTTTTTATTTCTTAGATCGGAAGAGCACACGTCTTAACTCCAGTCACTGGACGTATCACGTATGCCGTCTTCTGCTTGAAAAAGG
>standard_amp|unique-read-0163342_21409
GGAGTTCAACGTGTGCTCTTCCGATCTCATGCTGCTTCCTGTTAATCATCCTGGAACACCGAGTGCTGGGCCAGACAATTTTGTCCACAGGATGTTTGTTTGAAGGCGCTGCCTTGCCAAGTCTCAAAGCTCAAGACTTCCGCTGACAATC
>standard_amp|unique-read-0163605_21446
TATTAAAAAAAAAAAAAAAAAACAGAAAAGAAATAATTGGAATAAAACAATAAAAATAACAAGATAAAAAAAGTAATACAAATTTAAAAATATAGTATAATA
>standard_amp|unique-read-0163632_21458
TTCCTTATACACCCCCCTCCCCTCTCTCCACACACACATACACACACACACACAAACATAGGTTCTTTGTCACATGGGCTGTCACTGCCCCATTGCTGACATCCTTGGTCACGTATCGACGCCTCAGCGAGGCTTTCATCCGCAAGATCAT
>standard_amp|unique-read-0163635_21459
CACTGACCATGCCTTGGCCCTGGCCCCTCCTCGGCCCTGCCCTGCCCTGTCCCTTCCTTGGCCCTATGCTATCCTAGTCCTGCCCTGGCCCTGACCTTGCCCTGGCCCTAGGCTCACCCTATCCTTTCCCTGCCCTACCCTGGCCTTGCCC
>standard_amp|unique-read-0163645_21462
CTAGCTGGGTTCATTACCGCTAAGTCGCAACGGAACTCCCACTGATAGTTTTAACAATAAAAATTAAGTTAAAAAGTCCTCAGCACAGTGCCTGCCTGGCACATATTAAGTGCTCAATGAATGGCAGCTTTACAGCTAGATCGGAAGAGCA
>standard_amp|unique-read-0163624_21466
CAGTGACTGGAGTTCGACGTGTGCTCTTCCGATCTCACTAATCATCAGGAAAATGAAATTAAAACCACAATGAGAAATCGCCTCACACCTGTTCAAATGGCTCTTATAGATAAAAAATAACAAAAAGTTTGAGGAAGAATTTGAAGTAAAG
>standard_amp|unique-read-0163673_21469
ACAAGTTCAATCCCTGACCTAGAAGCTTCTACAAGCCAAAGGTGCAGCCAAAAAAAGGAAAAGAAGAAAAACAAACAAACAAACAAACAAAAAAAAACCACCTGATCTGTTTCCACTTTCTTGTTAGCAATATTTAAAAAAGGAGGAATAG
>standard_amp|unique-read-0163714_21475
GACTACAGACGTGTGCTCTTCCGATCTGTGCCCTTACGCAGAAAACACACAGAGAAACTTCACTCAGGCATGAGCTCAGTGCTGTTGGCCATGACTTCAATTTTAATGAATCAACAGTATGGTACATCCAGGACAAGGCAGTGGAAATTCA
>standard_amp|unique-read-0163744_21481
GCGATTGGAGATTTGGACTGCTTTGAGGCCTACTGTAGTGAAGGAAATAACTTCATCTAAAAACCAAACGGAAGCATTCACACACAATTCTTAGTGATCATTGGATTGAACGAACACAGCTGAGCATTC
>standard_amp|unique-read-0163907_21501
ACGTGTGCTCTTCCGATCTTTTCAAATAAAAGAAGATATAGAGATGGGGGAAATTTCAGTAGATAGTATAGGTCAAATGCTGGCAAGTGAAATAACGTTTTTTGCTGAGCAAGTAGGTGGCTTGCTTCTTAAAACACTGCTGAGTACTAAG
>standard_amp|unique-read-0163915_21502
GAATAGAGACCACTGGGGTCTGTGTGGTGAGTGATGTAGGTATGAAAATAACATGCCAAATTACAGCATTTGTCTTCCATGCTGTGAGTTTGGGATTACCATTTAGCATACTCCTTATTTGATTGAAGAGTAGCAGTAGTAAATAAGTTTT
>standard_amp|unique-read-0163976_21511
ACACTACGAAATAGACACTAATAATACGTGTATTTTTGTAAGCATAAACAGGTATACTAATGACAGTCACACAGGCCTAACATTTATGAACAGACAAACCGTATTTATAAACACATAGGTCAAAAACTGTAATGTATAAATGCATATGACA
>standard_amp|unique-read-0164055_21522
CTGGGCTCCTGACACTGCCCCCTGGGCATTGGAGTCCCAAGGCATCAGCCCCAAGCTGAACCAGCCCCAGCAGCCCTGGTCCCCGTGGTCCAGCTGTGTCCCTTAGCCCCATTCTGGGTTGGAGGATGGATGTGGTGTTTCCATGGAAACC
>standard_amp|unique-read-0164232_21559
TCTTGCTGAAATAAACACGATTCCCTAAACTGCAATAGGTTCTTCCACCAGGGAGTGACTCAGCCCCCTGGCTTGAGGGACAGACAGGTCTGTGAAGTGATGTCACCAGGGCCCAGGGAAGGAAGCTGCCTGGGTTGGCTTCCTGGCCATC
>standard_amp|unique-read-0164289_21570
GGTCAGCTGGGGTCAGGAAGTCTATTTCACCGAGGTCACTCCAGTCTCCTTTCAATGTAATGAAGCCATTATTGGTGAAAGCAAGGGCCTGGTGTCTTGCTCTGTGAAGCAAGGCCCACATGGGGAGCAGGACTGAAGGAAGGAAGGGGAC
>standard_amp|unique-read-0164303_21574
AACGACCTGTGCCCGGACGTCGCCGCGGGCGCCACGCCGAGCCCCAGCAGATCGGAAGAGCACACGTCTAACTCCATTCACTGGACGTATCTCGTATGCCGTCTTCTGCTTGCAAAAAGGGGGGGGGGGGGGGGGGGGGGGGGGGGGGGGG
>standard_amp|unique-read-0164379_21582
GATCTTAACGTTGCAGAAACTGAGAACTACAACTCCAGTCGAACCTCCCGGTGACACGCTGAGGCCCGGCTCATGAAGTGATATTCCAGCCTCTGATCCCTGACCCAGAGGGCCACTAAGTTCCCTCCTCAGGGTCTTGACTCACACCTGT
>standard_amp|unique-read-0164388_21591
AAAAGAAAGAAAAGAAAAGAACAAAAAGAGAAAAGAAAAAAACAACACACAAACAAACAAAAAAAAAAAAAAAAGAGGGAGAAGATCGGAAGAGCACAC
>standard_amp|unique-read-0164389_21592
TTTTTATTGTGTTGGGATTCCACAAATCATGCCCATATAAGACAGCAAACCTAACTGTTAAATGTTATGTGCATTATGACTTTTCCACCAACCTGTTGCTTACCCATCACTTTCCCCCTCCTTGGCGTCCCTATTCCCTGAGACACAACAA
>standard_amp|unique-read-0164424_21593
ATTCCCTCTCAAGTCCTTCTCTTCATCTTTCCCTCAGATTTCTCTCTCTCTCTCTTTCTTTCTTTCTTCTTCTTGTC
>standard_amp|unique-read-0164451_21596
GCCAGTTTTACTTTGGGGCTACTTTTTTTTTTTTTTCCTTTTCGGAATTTGTTTTGTTTTAGAAAATGCGAGGGGCCGCGTCCTCAATCAAGCAAGATTGAAATTCCGCTCTGCCTTCGGGCCCCCATGCCCTGAAGATCGGAAGAGCACA
>standard_amp|unique-read-0164607_21620
TCGTTGTTTTATTGTTTTATTGTTTCATCGTTTCATTGTTTTCATTGTTTCATTGTTTTGCTTGTTTTGCTTTTGCTTTTGCTTTTGCTTTTGCTTTTGCTTTTGCTTTTGCTTTTGATTTTGCTTTTGCTTTTTGTTTTGTTTTAGTTTT
>standard_amp|unique-read-0164657_21628
CCCGAAGTGCTTGGATTACAGGCGTGAGCCACTGTACCCAGCCAATAATAGATGTTTTTAACTAAAAAATGAATTTTGGTTATAGATCACTGACAATATTTTATTTTCATTAAGGACCTCGCACTTGGAACAGATCGGAAGAG
>standard_amp|unique-read-0164658_21629
AGCGCTCCCTGCTCGGGGCCCACGCGGGCCCAGAGTGGTCCTGGGTCCCAGCCAGGCTACGACTCTTGCCGGCTATGTGACCTTGGGCAAGTCACCTCCCCCAGTAACCCTCAGTCTCCTCCTCCGCCCGGCGGAGCCCTAAAGAGGTCCT
>standard_amp|unique-read-0164675_21637
TGCCATGTGATGCCTCCCACCAGTGTCATGATGTAGCAGGAAGGCCCTCACCAGATGCCAGCACCATACTCTTGGACATCTCAGCCTCTAGAACTGCGAGTTAAATAAACTGCTCTGGTTTATTCTTTACTTAGTGCATGGTATTCTGTT
>standard_amp|unique-read-0164774_21649
TTTTTTTTTTTTTTTTCTTTTTTTTGTGATGGAGTCTTGCTCTGTCGTCCAGTCTGGAGTACAGTGGTACGCTCTTGG
>standard_amp|unique-read-0164792_21653
TTTTACTACACTGTTTCTCAGGTAATAAGGTCTGCACTACAGCAGTGGCAAGTTATATTGGGAACCATTTCAGGGAGATCGGAAGAGCACACGTCTAACTCCAGTCACTGTACGTATCTCGTATGCCGACTTCTGCATGAAAAAAGGGGGG
>standard_amp|unique-read-0164797_21655
GTATCATGGTCCCTGGAGTGTGTGTGTGTCATGGTCTCTGGAGTGTGTGTGTGTGTCAGGGTCTCTGGAGTGTGTGTGTGTGTGTCAGGCTCTCTGGAGTGTGTGTGTATCAGGGTCTCTGGAGTGTGTGTGTATCAGGGTCTCTGGAGT
>standard_amp|unique-read-0164870_21668
TGCAGCGCCAGGAACAGGCCGAGCAGCAGCGGCTGGAACGCCAGATCGGAAGAGCACACGTCTGAGCTCCAGTCACTGGACGTATCGCGTATGCCGTCTTCTGCTTGAAAAAGGGGGGGGGGGGGGGGGGGGGGGGGGGGGGGGGGGGGGG
>standard_amp|unique-read-0165074_21687
CAAATCCAGTGACTGGTGTCTTGATAAGAATCACATGATTATTAGATAAATGCAAATCAAAGCTACTACGAGGTACCATAATAGCCATCATCAAAAAGTCTACAAAGAATAAGTGCTGGAGAGGGTATAGAGAAAATAGAATCCTCTTGCA
>standard_amp|unique-read-0165189_21707
GTCCAGTGACTGGGTTCAGACGTGTGCTCTTCCGATCTCTTTCTTTTCTCCTTCTCTTCCTCCTCCTCTTCTTCCTCCTGCTTCCCTTTCCTCTTTCTCCTTCTCCTTCCTCCTGCCCCTCCTCTTCCTCCTCTCCCATTCCCCCTCTTTC
>standard_amp|unique-read-0165394_21735
AGGGAACAGAAACAAGTGTCAATTGACAGTAACCTCCTGCCATTCGTTCACAGGAGGGTCCATGCTGGGATCGCATCCTGCAATGCCCTTCACAAGAGCAGTGCCTCACTGGCTTCTGTCCTAGGACCTGCCCTTCTGCTGAGATCGGAAG
>standard_amp|unique-read-0165428_21740
CACTATTAGTCAAGAGCTCAGTGGGAGTTTAAATCACTAAGGACTTGTGTATGCAAGTTCTCCCTGGCTTACACTTAATATGGTCATGATCTCTGAATTTCATCTGTGCAAAAGGAAAGAAAATACTTATAATAATTCTAACACGGCTGTA
>standard_amp|unique-read-0165537_21766
ACACGCTGCCGGTGCCGCGCGCGACCTATCGTGCGGGTAAACGCGAGATCGGAAGAGCACACGTCTAATCCAGTCACTGGACGTATCGCGTATGCCGTCTTCTGCTTGAAAAGGGGGGGGGGGGGGGGGGGGGGGGGGGGGGGGGGGGGGG
>standard_amp|unique-read-0165747_21789
TGAAAGAGACTTTAACAAGTATTTGTACACCAATGTTTATGACAACATTATTCAAAAATCACAAGAGGAGAAAATAATCCAAAAGTCAGTTAATAGGTAAATGGAGGAACAAAATGTGGTATATACATGCTCTGGTATATTAATCAGCCTT
>standard_amp|unique-read-0166015_21825
CAGTGCTGTGACTTACTGAATGGCAGATATGTTGGGGTGCTGCACTGGTGTAACTTGCTAGAATCTGCCCATTCGAGCTTGTAGGCAATGCGTCCTAAGGTGCTAACGAAAACTGTCACAGAGAAGTGTCTCCCT
>standard_amp|unique-read-0166044_21838
TAGCTTACAAAATCTGTTATTACCTAGCCTCTGCCTGCTTTCCTAAAATCACCTATCCTCATTCTCTCTCTGTCCTCCAACTTCCCTTTTTTTGTTGTGTGCTTCATCATTGCTAAGTTACCTACGGATTCCTAAATCATCCGTGGCCTCT
>standard_amp|unique-read-0166135_21850
CAAATCCAGTGACTGGTGTCTTGATAAGAATCACATGATTATTAGATAAATGCAAATCAAAGCTACTATGAGGTACCATAATAGCCATCATCAAAAAGTCTACAAAGAGTAAGTGCCGGAGAGGGTATAGAGAAAATAGAATCCTCTTGCA
>standard_amp|unique-read-0166198_21857
TCAGCACTCTGGGACTCCCAGGAAGGTGGATTTCCTAAGGTCAGGAGTTCTAGACCAGCCTGGCCAACATAGTGATACATCATCTCTACCAAAAAAAAAAAAATTATTGGGCATATTGGAGCTTGCCTGTAGTCCTAGCTACTGGGGAAGC
>standard_amp|unique-read-0166301_21879
AGGAAACGAATAAACAGAACAAAAAATAAATAGAACCTAATTAAACTTAAAAGCTTTTACACATTAATGGAAACCATAGACAAAAGAAAAAGACAACCTGCTGATTGGGAGAAAATATTTGGAGACAATATGACTGATAAGGGGTTAATAG
>standard_amp|unique-read-0166464_21914
GGAATACATCACTAATATTTTTATTTAAATAATTTCTGTATATAAAAAGTTTTTAATGTAAAATGATTGTTATCTCTATCTGAATTGGGTAGGATCACAGGTATCAAGAGGTGTATTTCTCTCTTTTTTTTTTTTTTTTTTTTTGGTTT
>standard_amp|unique-read-0166515_21928
AGGCGGATACGCGATCCGGGCCAGTGCCGACTGGTTCAAGAAGATCGGAAGAGCACACGTCTGAACCCAGTCACTGGACGTATCGCGTATGCCGTCTTCTGCTTGAAAAGGGGGGGGGGGGGGGGGGGGGGGGGGGGGGGGGGGGGGGGGG
>standard_amp|unique-read-0166725_21951
TTTTTTTTCGTTTTTTGCTTTTTGCTTTTTGTTTTTTGTTTTGTTTTTGTCTTTTTGCCTTTACCAGCGCCACTCCTGCGGCATATGGAGGTTACCAGGCTAGGGGTCGAATGGGAGCTGTAGTCACTGGCCTACGCCAGGGCCACAGCAA
>standard_amp|unique-read-0166846_21967
GCTTAAAACCCCAACTCATAGGTAACAATACCACTTATCTCCCTGCCTTCTTCTTTTTTTTTTTTTCGGTCTTTATTTT
>standard_amp|unique-read-0166862_21970
CGAAGGGAATCATTATCGAATGGAATTGAATGAAATCATAATCGAATGGAGTCGAATGGAATCATCATCGAATGGAGTCGAATGGAAACATCACTGAGATCGGAAGAGCACACGTCTGATCTCCAGTCACTGGACGTATCTCGTATGCCGT
>standard_amp|unique-read-0166925_21980
AGTCTGATTCTTCCCAATTTCTCTGCAGCTTCTAATAAATATGGAGCACTGAAAAATACACAACTCTTCAATAAGTGTCCAGGAAATTCCAAATCAAAATAGGCAGATTACACCATGGTTTCTGAGATCGGAAGAGCACACGTCTGAACTC
>standard_amp|unique-read-0166985_21987
ATCAATTGCACCCATAAAAAATCTGGACTAACTTAAAAATGGGAAAAATATATCTAAATATTTAGCAACAGAAACACAGCAAATATATTTTACTTATCAAGTCTCATAAACACAAAGAGAATTTGCTTGCACATGTTTGGTTTATAGATAT
>standard_amp|unique-read-0167012_21993
GCGTCCTCGATCAGGTGCAGGCCGTGCCGCGCGCACAGATCGGACGAGACACGTCTGAACTCCAGTCACTGGACGTATCGCGTATGCCGTCTTCTGCTTGAAAAAAGGGGGGGGGGGGGGGGGGGGGGGGGGGGGGGGGGGGGGGGGGGGG
>standard_amp|unique-read-0167049_21998
GTTTGCTGCACCCATAAACTCGCCATCTACATTAGGTATTTCTCCTAATGTTATCCCTCCCCTTGTCCCCCACCCCCCAACAGGTCCCAGTGTGTGATTTTCCCCACCCAGTGCCCATATGTTCTC
>standard_amp|unique-read-0167127_22009
TCCGATCTTTAAAAAAAATAAAAAATAAAATAAAATAAAAGTGCATATACTTAAGTGCAAGAATTATAGTTTAAGCAAGCTAAGTTCTTTTTATGTTTTCACATGGACACAATT
>standard_amp|unique-read-0167267_22022
TGTCTTTTTTTTTTTTTTTTTTTTTTGAGGCAGAGTCTCGCTCCGTCACCCGGGCTGGAGTGCAGTGGCCTGATCTCATCTCACCGCAACCTCTGCCTCCTGGG
>standard_amp|unique-read-0167342_22035
TCTTCCGATCTCACACAAACACAAAAAAAAAAAAAAAAAAGACAGTGGAGAATAATGTTCTGGGAAGTGGCAGAAATAAGAGAAAGAAGGTATAAGAAAGATGGCACTTTTGGGAACCACAAATAGTTTGGCAG
>standard_amp|unique-read-0167383_22045
TAACTCTATCCCACCCTTGTTTTTTTTTTTTTTGCTTTTTGTTTTTGTTTTTGTTTTTTTGAGACATAGTCTCACGCTGTCACCCA
>standard_amp|unique-read-0167403_22048
AGTGACAGGACTCAAATCAATAAAATTAGAAATGAGAAAGGAGAAGTAACAACAAACATCACAGAAATTCAAAGGATCATAAGAGACTTCTATATGCAACTAGATGCCAATAAAATGGAAAATCTAGAAGAAATGGACAAATTCTTAGATA
>standard_amp|unique-read-0167407_22049
GGCCTCACAGCCTGGAGTTTTACACCTGGGTCTCCGAATTGCCAGTGGCAGATCTTGGGACCTCTCAGCCTCCATAACTGCCTGAGCTAATACCTTATAATAAACAAACAACATCCTGTGAGATCGGAAGAGCACACGTCTAACTCCAGTC
>standard_amp|unique-read-0167419_22050
TTATCTATAAACTAGTACATTTCGTCATTGGGACGTTTTTGTCACTGAGTGACCCTGTCTTTCAAATATTAGCCTTTTAACCCAGTGGTCTCAGATTTACCGTGAAAATATCTGTGTCAACTTTAGAATTATCAGAGCACAAGATGATTGA
>standard_amp|unique-read-0167448_22054
TTGAGTTGGCGCTGGTCATGCAGGGACAGGATGAAGCCAGGCCAAGGTCCCCCATGTCACAATCAGAGTCCAGGTGCTGCCCTGCCTGGAGCTGCCCTTCCATGGTGCTGCCCACCTGAAGGCCATGGGACTCTCATACTACTGTAGGGA
>standard_amp|unique-read-0167548_22073
GTAGCAATGCTAAATATATACTTGAAAGACTAAAATGGTATAAATGGTTTCATTATGAAATCAGGAGCTTTGTGTTTCAAAATCACATTCGATACAACTCAAATACATCAATGCTATGTATATAATTAGACGTTTATTAAAAGCAAGACAC
>standard_amp|unique-read-0167594_22075
CTCACATTAAGTTGAAATTAAATACAGGATTTACTGTGTCATGTCCCTTCACGGCTTCAACAGTCCTCTCTTTTCTTCCCTTTTGAGCTCAGATAACAATTTGCAATACAGCTGTGTAACATCTGGTAGCCAAGAAATACTGCTGGAGAGG
>standard_amp|unique-read-0167718_22099
GTTCAGACGTGTGCTCTTCCGATCTATTTAGCCTGCAGACATATTTTGTTTGGCCTGTGCCATGTTTTTTAAAATTCAAATCTCTTGCCAACATAAAAAGAATCCTGATTTCCGGCTTCTCTTGAAAATTGAGTGAGGGCAGTGATACCAG
>standard_amp|unique-read-0167758_22106
CCCAGCCCCGAGCCCAGTACCCAGCCCCCAGCCCAGTACCCAGCCTCCAGCCCAGTACCCAGCCCCGAGCCCAGTACCCAGCCTCCAGCCCAGTACCCAGCCCCCAGCCCAGTAACCAGCCCCCAGCCCAGTACCCAGCCTCCAGCCC
>standard_amp|unique-read-0167796_22110
TAATATTTTTTTACATTTCACATATAAGTGATAAAATATTTGTCTGTCTTGATCTGATTTCACTCAGTAGGATAACCTCTGGGTCTATCAGTGTTGCTACAAATGGCATTATTTCATTCTTTTTATGGCTGAGCAATAATATCCCATTGTA
>standard_amp|unique-read-0167884_22133
AGTTCAGACGTGTGCTCTTCCGATCTATTTAGCCTGCAGACATATTTTGTTGGCCTGTGCCATGTTTTTTAAAATTCAAATCTCTTGCCAACATAAAAAGAATCCTGATTTCTGGCTTCTCTTGAAAATTGAGTGAGGGCAGTGATACCAG
>standard_amp|unique-read-0167904_22139
GTCTCAGGGTCTCTGGAGTGTGTGTGTGTCTGTGTGTCTGTTGTGTGTGTGTGTGTCAGGGTCTCTGGAGTGTGTGTGTGTGTGTCAGGCTCTCTGGAGTGTGTGTGTATCAGGGTCTCTGGAGTGTGTGTGTATCAGGGTCTCTGGAGT
>standard_amp|unique-read-0168048_22159
ATGAGAAAATTAGAGTTTAAACAGAAAAAAGAGAAAATTCTAGAAATTTTGTAAAAAAAAAAAATAAATGGATATTAAGCA
>standard_amp|unique-read-0168078_22162
CAGAAAACTGTTAGAGCTCATCAGTGAATTTGGTAAAGTTGCAGGATACAGAATTAATACACAGAAATCAACCGCATTTCTATATACTAACAATGGAAGATTATAAAGAGAAATTAGGGAACCAATCCCACTAGATCGGAAGAGCACACGT
>standard_amp|unique-read-0168299_22195
TTTATGGTGTGAAATTTGGTGTTTCTTTTTTTCTTTTGTTTTTTTTTTGTTTTATTTTTATTTTTTTATATTTTTTT
>standard_amp|unique-read-0168334_22205
GATCTTAACGTTGCAGAAACTGAGAACTACAACTCCAGTTGAACCTCCCGGTGACACGCTGAGGCCCGGCTCATGAAGTGATATTCCAGCCTCTGATCCCTGACCCAGAGGGCCACTAAGTTCCCTCCTCAGGGTGTTGACTCACACCTGT
>standard_amp|unique-read-0168364_22213
AAATATCATGCCACCTTGGTTTTTTTTGTTTTTGTTTTTGTTTGTTTTGTTTTTGTTTTTTCTAGATCGGAAGAGCACACGTCTAAACTCCAGTCACTGGACGTATCTCGTATGCCGTCTTCTGCTTGAAAAAA
>standard_amp|unique-read-0168445_22224
TGAGTCAAGAATAATTTCAAAAGGACTCAAACAACAAAAGGCAGTGGAGAGTGAAAAATTCAAATGTAGCAGGACACTATCTGATTACAAATCCACTGCCATTGTCCTCCACCGAAAATGGTCCACAAATTGCTGATGCAGTCTATGAGAT
>standard_amp|unique-read-0168466_22229
TCTGGAGTGTGTGTGTGTGTGTCTGGCTCTCTGGAGTGTGTGTGTATCAGGGTCTCTGGAGTGTGTGTGTATCAGGGTCTCTGGAGT
>standard_amp|unique-read-0168575_22241
CAGAGTGGAACCTTTCTTTTTACAGAGCAGCTTTCAAACTCTATTTTTGTGGATTCTGCAAATTGATATTTAGATTGCTTTAACGATATCGTTGGAAAAGGGAATATTGTGATACAAACTCTGGACAGAAGCATTCTCACAAACTTCTTTG
>standard_amp|unique-read-0168547_22247
AGGTATTCTGGGCTTTAGAGAAAATTTTAAATGAAACTTTTTTTTTAAACTTTAGTTTTTTTTTTTTGTTTTTTTTTTTTTTTTTTTTTTT
>standard_amp|unique-read-0168662_22269
CCCCTCAAGCAGTACTGCCAGGTTCACTTCTTCGATCACCACCACCGACTCGATCGTCACCACCGAGACCACATCCCACAGTACTCCCAGCTTCACTTCTTCAATCAGCACCACTGAGACCACCTCACACAATACTCCCAGCTTCACTTCT
>standard_amp|unique-read-0168795_22291
CTTCTCCAGGAATCCCGTGGGAACTGGAGGAGGCTCTCAGGATTCCCAAGCGTCATCAGCAGGGAAAAACTGGCCAGGGACGGTGGAGGGGAGTGTAGAACTGAACCTCCGAGGGAGTCTTGATTGATCCAGGCCCTCTATCG
>standard_amp|unique-read-0168806_22295
TGTGCTCTTCCGATCTTCATCTCCGCCCGATAGTGTTTCCTTCTTCCTTAAGCTCCTCTGAGTCTCTTTCTATTATCTGCAATCAAAAAAGGAGTCTTGAAAAGAAATTTACATTTTAATTCTGATTAGAAGTCTACTACTGGTTATTGAA
>standard_amp|unique-read-0168924_22311
AGCGCAATGCAGCGCGCGTTCCTCCTCCTGGGCGCCCATCCTCAGCTGCTGCCTCTTCCTTTCGGGCCCCGGGACCTGACCTTACTTCCGCGTCCGCACAGAAGGCCTGAGCGCGTCGCCTCTAACACTGGTCCAGGGCGGGGGACCGCGG
>standard_amp|unique-read-0168911_22316
CATTCAACTCATAGAGATGAACATGGCCTTTCATAGAGCAGGTTGGAAACACTCTTTTTGTAGTTTGAGGAAGTGGACATTACGATCGCCTTGACGCCTACGTTGAAAAAGGAAAGATCTTCCCATAAAAAATAGACAGGAGCATGCTCAG
>standard_amp|unique-read-0169104_22351
AGAGTGGTGATTACAAAAAGAAAATGACTATGTAGCAACGGAAAATCCTATTAAAGAAAACAGACTTCTAATGTAAGCTTGTAGAAGTTGAACTTAAATAAAGGGGGTAAGCAGAAACATTCCATAGCTCAGCTGAGGGCCCGTGTGTGGA
>standard_amp|unique-read-0169157_22355
TCGGGGAACTTCTGTATGCTGCAATGCAGCCCTAAAAAAAAAAAAAAAAAAAGGCAGGACCTCATAGTTCCCTTGTGGCTCAGTGGG
>standard_amp|unique-read-0169161_22357
CCACGTCTTGGCTGTTGTAAATTGTGCTGCTCTGAACATTGAGGCACATGTGTATTTTTGAATTATGATTTTCTCCAAACGTGTCTCCAGGAGTGGGATTGCTAGATCATATGGTAAGTCTATTTTTAGTTTTTTTTTCTTTTTGTCTTTT
>standard_amp|unique-read-0169127_22366
GTTTTAAAATTATATTTCTTTTTTTTTTTGGCCAATTTACTTTCTTTTTTTTTAATTATAATTTAAGTTTTTGGGTAAATTTGCA
>standard_amp|unique-read-0169262_22375
TAGATTTTCAGGGTACATACTCCCCAACTCTAACCCTGCATTACACACACACACAGAGTCACACACAACACAATTCCACATGTCGCACTCACAAACCACACAGACAGACCGGCATACATCACACATACCAAGCACACACCACACAAAAACC
>standard_amp|unique-read-0169320_22389
TCTCATGACATCGCCGCAGGTGCGGCAGGAGATCAGCGGCGCGGATCAGATCAGAAGAGCACACGTTGAACTCCAGTCACTGGACGTATCGCGTATGCCGTCTTCTGCTTGAAAAGAGGGGGGGGGGGGGGGGGGGGGGGGGGGGGGGGGG
>standard_amp|unique-read-0169445_22403
CTACAGCGACAAGACAGTCCCCACGACACAGAACTTCCAGCCCCAGATGTCAGCAGTGCTGAGGGTGAGACAGCCTGGCCTGGACTGTTGAGAGAGCCCGTTTCTCCAAGCCCTGCTTCTTCCTTCACGGCGTTTACTGTGGTCTGTATAG
>standard_amp|unique-read-0169638_22427
ATGGTTCTGGATATATATATAGAGAGAGAGGGGGTGTGTATGTGTGTGTACCCAATTGTATATATAGCTGTATATATATAATTGACCCTTGAACAACATGGGTTTGGACTATGCTGATCTGCTTATATGCAGATTTTTTTCAGTAAATATG
>standard_amp|unique-read-0169660_22431
CGTGTGCTCTTCCGATCCGAACACTGTGTGGCTTTGGGAAAGCTGACAAACCCGTCTGGAACTCAGTTTCCCCAGCTGTGAAATGGGGCCAGTGCCCATGCCCTGCTGTCCTCCTCACAGGACTGTTGAGATGCTCGAAGGGGGATGGGGT
>standard_amp|unique-read-0169678_22437
GAAGGTGTAAGATGAGCCAGAAACACGTTTTTGTTTGTTTGAGATTTTTTTTTTTTTTTTTTTGATGGAGTTTTGCCCAGGCTGGA
>standard_amp|unique-read-0169707_22443
ACCTATGTCCACACAAAAACTTGTACATGAATATTCATGGCAGCATTATGCAAAAAAAGTGAAAAAACTAAATGACGATCAATTGAGTAAAGCAATAGATAAATAAAATGTGGTACGTCTATACCATGGGATGTTAAGATCGGAAGCGCAC
>standard_amp|unique-read-0169898_22472
GGGTGCTAGTCAGAGGGTCTTGTAGGTCTTAGTAAGTGGTTGGGGTTTTATTTGGAATATAATGGGCAGCCACAGGAAAGCTTAAAGCCGGAGAATGTATGATCCTATTTACTTTGTTATAGATCTTCTTGATCGTGCTCTGGGAAATATA
>standard_amp|unique-read-0169863_22477
ATCAACATTTGAGTTTAGCTTTTCTAGTGGATGTTAAATGCTATTTCATTGTTATTTTAATTTGCATTCTCCTCATAACTAATAATACCAAGAATCTTTCATGTCATTATTAGCCATAGAATATCTTTTCTTTTTTCAAGTCTTTTAGATC
>standard_amp|unique-read-0169875_22479
GTGCTCTTCCGATCTTGATAGACCCAGAGATATGTCACATTGCCCTCCACCAGGCATCCACAGGATAAGGAGGAACCTTGCCTGTGCGCCGGTCCTTGCGCATTGTCACTTTCATTCTGTTGTGCAGTGCCCATTCCAGAGAGGAGACTCA
>standard_amp|unique-read-0169972_22491
CTCCCTTCTTTTTCTCTTTCTTTCTTTCTTTCTTTCTTTCTTTCTTTCTTTCTTTCTTTCTTTCTCTCTCTCTCTCTCTCTCTCTCTCTCTTTCTTTCTTTCTTTCTTTCTTGTCTTTCTTACTTTATTATTTTTTTTTTTTTTAAACA
>standard_amp|unique-read-0169982_22494
CGATCTAAATAATTAGAAGCACATTAGAAACAAATTTTAAAAAATAGAAAGTCTCAGCCAAAAAAAAAGAAGGTCTCAGAAAAGAAATAAAAGATACAAAAAAGAACAAAATGGAAACTCTAAAGTGTACAATAGTTGAGATGAATTCAAT
>standard_amp|unique-read-0170006_22498
TGAGATTCATTCTCTCCCTCTGCCCTCCCCCTCTCATTTGCACACATGTGCTCTCTCTCTCTCACTCTCTCTCTAAAGTAGATAAATAAATCTTTAAAAATAAATTTTAAAATTCCATTATTTGTAATAAATAAAAAGAAACAAGGTTTTT
>standard_amp|unique-read-0170109_22517
ATGGGCCATGATCGATGGCCTGTATTAAGAAATGAGCCCACAGAAAATATTTGTTTGATGTAAAATAGTCAAAGTGGACAGAAGATCATAGTACAACCAACTGTTTGTATGTCCTCTTGGCCTTCTCCCAGCATAGCATTCATCCTACCAC
>standard_amp|unique-read-0170166_22522
AATAATAAAGAAAATATACTCTAACTTTAAAAAAAAAAAAAAAAAAAAACGAACAGTAAGCCAGGAGGCTGGCCACTAAAATGCAAGAGTGCATGCAGCAGGCACTGTGGGAAGACAGAAGAGTAGATCCCAGGTGTCTGGGCAGGGCTG
>standard_amp|unique-read-0170148_22524
CCCAGCCCCGAGCCCAGTACCCAGCCCCCAGCCCAGTACCCAGCCTCCAGCCCAGTACCCAGCCCCGAGCCCAGTACCCATCCTCCA
>standard_amp|unique-read-0170751_22607
CTCCCTTATTATAAACTGGTAAACATAAGCAAAACTTGCTGTGAGTGCTGTGAGCCACTCTCGCAAACTAATCAAACCTGAGGAGGGGGTCTGGGAACCTCCGATTTACAGCCGGGCACGTCAGAAGCACAGGTAACAACCTGGATCCGTG
>standard_amp|unique-read-0170763_22610
TCGCTGTCTTCTCCCTCTGTCATAAGACTAGCAATGTCCCAGATTGAGCATGCTCCATTATCCTGCATCACATAAACCTATGATGTAAACCATGGAGAGTTTGGTGTTATTTGTTACAGCATCATAGCCTAAGCTGACAAATATAACCTTG
>standard_amp|unique-read-0170789_22613
GCATTAGGAACAAGATGCCTCCCATTTCTCTGCTTGGCCATGACGATGTTCTTGCCTGATAGCCAGGAATGAACACTGAGTTCTTCTAAGTTTGTGAGTTTTAAAAAATCTTTTTTTTATTTTTGAGAGACAGGCTACACTCACCTGGCAC
>standard_amp|unique-read-0170914_22633
GCCACAGCCCAGAGGCCCACGGAGCTTTGGGAAGAAGGCCAGGTGGGCGTGCCACTCGTGGGTCACGACCTGCCAGAAATCCTGCTTCGAGCCTGGATGAAAGGCCATTGCAGTAGAATTGGAACTGCATTCATGGAACCTC
>standard_amp|unique-read-0171000_22653
ACAACGGGTCAAAATGTTGTAACTAGTAACTAGATTTTCTCAATAGAGACTATCTGCCTCACGTAAATCAGTGGTTTCCAGCCCTGGTTGAACATTAGACTCACGTAGGGACCTTAAGAAAGATACACAGGAGATCGGAAGAGCACACGTC
>standard_amp|unique-read-0171019_22660
GAAAAGTAGGTAATGCATGCTGGGCTTAATGCCTAGTGTGGGTTGATAGGTGCAGCAAACCACCATGGCACATGTTTACCTACATAACAAACGTGCACATCCTGCACATCGGCCCCAGAACTTAAAATTAAAATTTAAATTTAAAAAAACT
>standard_amp|unique-read-0171068_22667
CCCTTTTCTTCACATCCTCTCCAACACTTGTTATCTTTTGTCTTTTTGATATAGCCATTCTAATAGCCATGACGTGCTAACACAGAGTGGTTTTAAATTGCATTTATCTGATGATTAGTGATTTTTTCCATATACCTGTTGGACATTAGAT
>standard_amp|unique-read-0171428_22725
TTCTTTCTTTTTTGTTTTTTTTTTTTTTTTATAATTTAGTGAAGAGTCAAGGGTATGGGAAATTGATTTTTTGCATTTCAGTAGAAACATTAAATTGCCCTACAAACGTATATC
>standard_amp|unique-read-0171442_22731
CTGCAGGACTGCGCGAACTTCGATGCGACTGGGGGGAGCATCGAAGATCGGAAGAGCACACGTCTGATCTCCAGTCACTGGACGTATCGCGTATGCCGTCTTCTGCTTGAAAAGGGGGGGGGGGGGGGGGGGGGGGGGGGGGGGGGGGGGG
>standard_amp|unique-read-0171456_22734
GGAATACATCACTAATATTTTTATTTAAATAATTTCTGTATATAAAAAGTTTTTAATGTAAAATGATTGTTATCTCTATCTGAATTGGGTAGGATCACAGGTATCAAGAGGTGTATGTCTCTCTTTTTTTTTTTTTTTTTTTTTTGTTT
>standard_amp|unique-read-0171510_22739
AAAGACAGGAAGTAGGTCAGTAGTTTCCAGGACCTAGGGGTAGTGGAAGTAGTTGCTAATGGGGATGGGGTTTCCTTTTGGGGTTATGGAGATGTCCTAAAATTAGATAATGGTGATGGTTGCACAGATCTGTGAATATCATAAATACCAC
>standard_amp|unique-read-0171662_22766
TGTTCCTGAAAAAGCCAAGGGAGTTAACAGTGCATCTTCCAGGGGACACAGGCAGGGACACACTCTCACCTCAAGGTAGCTGTTCCTTCCCTCCAACATCCCACAGGGATCTCACTCCAAAAGGGGCAAGGCAAGACACGTAAGAGTCCTC
>standard_amp|unique-read-0171761_22778
TCCGCTAGCTGGTGGAATTTTCACTAATCCCTAGTCCCTAACCACTAATAAAGATCGGAAGAGCACACGTCTAAACTCCAGTCACTGGACGTATCGCGTATGCCGTCTTCTGCTTGAAAAGGGGGGGGGGGGGGGGGGGGGGGGGGGGGGG
>standard_amp|unique-read-0171738_22785
ACCGCCCAGCAGCCCCGAAAGCCCCAGCGCGGCAGCCGTGGCTCGACGACGACGACGACGACGACGACGACGACGACGACGACGACGAAGACGACGACGACGACGAGGACGACGACGGCGACGACGACGAAGATCGGAAGAGCACACGTCT
>standard_amp|unique-read-0171803_22793
AAACCCAAATTGATATATAGATGCAATGTAATCCCTATCAAAATCCCAGTTGGCTTCTTTGCAGCTATCAACAAGATGATCCTACAATTCATATAGAACTTTGGGGGACTCAGAACAGCCAAAACAATCCGCAAAAGAATGAAGTAGATCG
>standard_amp|unique-read-0171864_22799
TGCTTTCTTCTGGAATCGGAAAGGTATTGTTCTAGGAGTGGAGGTTGCTGCCAAAAGATTGGCGTGGGAGCATTACCAACTGCAGACTTTCTTCACAGACTTGTAAAGACACTATGAGCAGCCTCAGTCGAGCCCACTCAAGGTACGTTAA
>standard_amp|unique-read-0171907_22803
GACAGTTTAAACAGACATTCCACAGCTTGACAGCTACATTGAAAACCTCGCATCACCAATGTGTATACTGCCCTCCTTAGATTCTTCATTAATTACTTAAAATAGAGATTCTCAACAGTGCTTTTTATTCTGCTCAGGGTGTGGCAAAAC
>standard_amp|unique-read-0171910_22804
GGAATACATCACTAATATTTTTATTTAAATAATTTCTGTATATAAAAAGTTTTTAATGTAAAATGATTGTTATCTCTATCTGAATTGGGTAGGATCACAGGTATCAAGAGGTGTATTTCTCTCTTTTTTTTTTTTTTTTTTTTTTTG
>standard_amp|unique-read-0172132_22831
GGCATACGAGATACGTCCAGTGACTGGAGTTCAGACGTCTGCTCTTCCGATCTCATTAGGAGTTGTCAGTTGGCTCCTGTGCTTTTTGAGCTAGCTTTGTCAATGTGTATGTTGTTTTATATTTTGTATGTTTGTTTGTTTTAAGCACTTT
>standard_amp|unique-read-0172386_22877
CAGAGTGGAACCTTTCTTTTTACAGAGCAGCCTTCAAACTCTATTTTTGTGGATTCTGCAAATTGATATTTAGATTGCTTTAACGATATCGTTGGAAAAGGGAATATTGTCATACAAACTCTGGACAGAAGCATTCTCACAAACTTCTTTG
>standard_amp|unique-read-0172492_22892
AGTCTAACTCTATCCCTCCAGTGGTTTTTTTTTTTTTGCTTTTTGTTTTTGTTTTTGTTTTTTTGAGACAGAGTCTCACTCTGTCACCCA
>standard_amp|unique-read-0172590_22910
CACCATATGTACCCTAAAACTTAAAGTATAATAATAATAAAATTAAAAAAAAAGAGAAAAAAAAAGATTTTGAAAAGCAATTGTTGAGGAGAACAATGAGAAGTGGGAAAAGGCAAATGATTAGTTCTCAAGGCATGGATCGAAAGTTCTT
>standard_amp|unique-read-0172632_22912
AGCCGTGTGCTCTTCCGATCTACTCCTCAAGACAGACTGATCAGGGCATAGCCACCATTTCTTTTCCTTTCTTTCTTTTTTTTTTTTTTTTTGTCTTTTTGCCTTTTCTAGAGCCGCTCCGGCGGCGGGGCATATGGAAGTTTCC
>standard_amp|unique-read-0172693_22926
TGGAGAGATGCCTACTCTGTCTCTGGTTTCAAAAGACATACAAAGTAATTATTTTTATGTTATTAAACCTTAATTGAAATTTTATTGTTAAATCAAATAAAAGCTAGAAAGTGTTCATTGTCAAATTAAACTTTCTCGTTTTCATT
>standard_amp|unique-read-0172732_22933
CCAGACGATGCTGGCCGAGATCCACGCCGCCCGGGAGTCGGTCGAGGTCAGATCGGAAGAGCACACGTCTGACTCCAGTCACTGGACGTATCGCGTATGCCGTCTTCTGCTTGAAAAGGGGGGGGGGGGGGGGGGGGGGGGGGGGGGGGGG
>standard_amp|unique-read-0172850_22962
TTTTTTTTTTTTTTTTGTCTTTTGTCTTTTGTCTTTTTAGGGCCACACCCACAGCATATGGAGGTTCCCAGGCCAAGGGTCTAATTGGAGCTGTTGCTGCAGGCCTACGCCAGAGCCACAGCAACGCCAGATCCAAGCTGCATCTGCAAC
>standard_amp|unique-read-0172941_22971
TGGTTGAGGCTGCAGTGAGCTCTCATGTGACCACTGACGTCACATCACTGTGATTGGTTAGACACTGATGCGTTTATAGTGTATCTGCCAAGTGACTGGGTTGTTGCGTGCACAACCGAGCATCCCTTGACCCCTTAGATCAAACAGTGTT
>standard_amp|unique-read-0173536_23052
TGACTGGAGTTCAGACGTGTGCTCTTGCGATCTTTTTAAGCTTGTTCATTCAAACGATATGACTGAAATACTGGTAAATTATAGAGGTTGTAGTAGGAACTTTTGGACTACTGATGATATGAATGAGACAGTCTGTGTTCTTACCAGAGGA
>standard_amp|unique-read-0173531_23061
GTTCCAGGACGTTACTCCCCCCAGTAAGCGGGCATCTCCAGTTTCTCAATCGATCATCTGATCAATTGATTAAATTAAAGCTGATTTTTTTTTTTCCTCCTTCCATGATGGCCCAAGAAGAAATGA
>standard_amp|unique-read-0173569_23062
TTGGATACAGCAGTTTTGAAACACTGTTTTTGTACTATTTGCAAGCGGATATCTATAGCGCCTTGAAGCCTATGCTAGAAATGGAAATATCTCCCCATAAAACCAAGACAGAAGCAATCTCAGAAACTAATGTGTGATGGCTGCATTCCAC
>standard_amp|unique-read-0173607_23070
GCATACGAGATACGTCCAGTGACTGGAGTTCAGACGTGTGTTCTTCCGATCTCTCCCCTCCTTCCCTCATTCCCTTGCCA
>standard_amp|unique-read-0173654_23081
ATTTTGTGTCCAAAAAGTTGCCCTTTGGCCCACGACACCCCCCATCCTTTGCCCATAATAACCCAGGAACCAACAGGCACATACACAAGTGGCTGGACATTGAGAGGAGCAGAAGAAGACACACTGGCAGACTTCAGCTGGCCAGTGATA
>standard_amp|unique-read-0173752_23093
GCATACCCTTAATGGCCTGCGCAGTTTCACGAGTGTTCTTAACGTGAACACGAAGATTTTAACTTCTTGACTGGCATGATTGTGTAGGGTTTTCTAGGTCAAGTGAATAGAGGTCACCTCAGGCCGCTTACCAGAAAAGGAGGAAATTGAG
>standard_amp|unique-read-0173944_23120
TCACACAAAAACTTGTGCATGAGTGTTCATAGCAGCATTACTCATAATAACCAAAAAGTGGAAACAGCCCAGATGTCTATCAAGTGATAAATGGATAAACAAAATGTGGCATAGCCATAAAAGGTAACAAAGTACTGATATACACTACAAC
>standard_amp|unique-read-0174018_23129
ACCTGCCGTTGCAACTGCCCGCCGATCTGGCCGCGCTGCTGCGCGGGAGATCGGAAGAGCACACGTCTCTCCAGTCACTGGACGTATCGCGTATGCCGTCTTCTGCTTGAAAAGGGGGGGGGGGGGGGGGGGGGGGGGGGGGGGGGGGGGG
>standard_amp|unique-read-0174072_23134
AACACGCAGGCAGCGCCAAGCTCCTCGATCTTGGCATGGATGGTCAGATCGGAAGAGCACACGTCTGATCTCCAGTCACTGGACGTATCGCGTATGCCGTCTTCTGCTTGAAAAAGGGGGGGGGGGGGGGGGGGGGGGGGGGGGGGGGGGG
>standard_amp|unique-read-0174081_23139
AAGAACAGGGCCACGGGCACGCCGATCACCGCGATCGCGGTCCGCTCCGAGATCGGAAGAGCACACGTCTGAATCCAGTCACTGGACGTATCGCGTATGCCGTCTTCTGCTTGAAAAAGGGGGGGGGGGGGGGGGGGGGGGGGGGGGGGGG
>standard_amp|unique-read-0174292_23176
GGAAGAATTAAGCAGTGCTGCATCTTTCGCCAATGGCAATATAATAGCGAAGGTTTGAAAAATGAAGTGCGAGCTCGCAGGCCTTGTCAGACCAGGCTCTCTGGATAGGTGCATTTGCTCACCGTGATCAGTTTACCTAACACCAAGATCG
>standard_amp|unique-read-0174408_23187
AATACACTTGTAGGTATAGCTGTTGAATGGAAACCCCTTGCATATACAGGGAGTAGTATGATTGGGATGCTAATAACTTCCATTACATCTAGCATTTATTCTTTACTGTATAGCCAAAAACATATTAAAGAATAATCTTACCCAAAATAGA
>standard_amp|unique-read-0174379_23192
CTGGAGGTGAGCAGTTTTATTGGCGATGAGTGTTAAGAAATAGAAACACAGGATTCTGTGCGTTGTGTTCTCAATATTCTTTGCTTTGCAGTGGTTGAAAAATACGATTACGTGTTTCCAGAAAATGGCTTGGTAGCACACAAAGATGGGA
>standard_amp|unique-read-0174416_23193
TCGTTGTTTTATTGTTTTATCGTTTCATCGTTTCATTGTTTTCATTGTTTCATTGTTTTGCTTGTTTTGCTTTTGCTTTTGCTTTTGCTTTTGCTTTTGCTTTTGCTTTTGCTTTTGCTTTTGCTTTTGCTTGTTGTTTTGTTTTAGTTTT
>standard_amp|unique-read-0174420_23195
CACAGGGCCAGGGGTTCCCCAGGGCAGGGGGCAGGGATCCGGGGGCCTTTAACCCTTCCCTGTCCGCAGCCGGGGGAGCCCCGAG
>standard_amp|unique-read-0174767_23252
TACATGTGGTTTTTTTTTCTGGCCGTGTCTTATTGTACACAAATCTACCGATACCTACGTTACAATGGGAAGAAAAAGCAAACAACGGGTGTACTGCACAAAAGAAAAAAAAAAAAAAAAACTGTTCAAATGTGGATCGG
>standard_amp|unique-read-0174774_23257
ATCCGTCGGGCCTGGCGGCCATCTCCGGCGCGCTGCTGGCGGTGCTGGCGGAGATCGGAAGAGCACACGTCTGAATCCAGTCACTGGACGTATCGCGTATGCCGTCTTCTGCTTGAAAAAGGGGGGGGGGGGGGGGGGGGGGGGGGGGGGG
>standard_amp|unique-read-0174805_23272
CAAATCCAGTGACTGGTGTCTTGATAAGAATCACATGATTATTAGATAAATGCAAATCAAAGCTACTATGAGGTACCATAGTAGCCCTCATCAAAAAGTCTAGAAAGAATAAGTGCTGGAGAGGGTATAGAGAAAATAGAGTCCTCTTGCA
>standard_amp|unique-read-0175118_23311
CGATTTTCTCCTCGGCCTGGGTCGCTCCGGACCTCCGCACCTTCAGCTCAGGGAAGAGAATTCCCCGCGCAGCCGCGCTCAGTCCTTCCTCCAGGATTTTCCTGAGAATCCCCACGAGTTGGCCATGAAGATCGGAAGAGCACACGTCTGA
>standard_amp|unique-read-0175339_23331
GCGACACGTCCACCGCGACCACCCGCCCGGCTCCAAGCCCTCTAGATCGGAAGAGCACACGCTGAACTCAGTCACTGGACGTATCGCGTATGCCGTCTTCTGCTTGAAAAGAGGGGGGGGGGGGGGGGGGGGGGGGGGGGGGGGGGGGGGG
>standard_amp|unique-read-0175604_23378
CAATTTTCTCCTCGGCCTGGGTCGCTCCGGACCTCCGCACCTTCAGCTCAGGGAAGAGAATTCCCCGCGCAGCCGCGCTCAGTCCTTCCTCCGGGATTTTCCTGAGAATCCCCACGAGTTGGCCATGACGATCGGAAGAGCACACGTCTGA
>standard_amp|unique-read-0175654_23389
CTCACGACTTCAGTACACACACTGCGCATGCGGCGCCTCCCAAGTGCCTGTGCGGCAGGCAGGCGCCAAGGCATGGGTCTAACAGCACATTTGGGTGTCTCAAGTCTCGCACTTGGCCCTTTTCCAAGTGTACTTTGCTTCCTTTCATTGC
>standard_amp|unique-read-0175701_23399
CCCAAGGGCTGGCAGTGCAGGATTCCAGGGCTCAGGCCCAGGAAGTCAGCCACAGGTATGCCTCCTCCCCCGGTCTCCCACAACGACTCA
>standard_amp|unique-read-0175944_23437
GCTCATTGGAGCTCATTTCACCCCTGGCGTGTCAGTCGTCCCCATCTGTCTGTCTGCACCACTTGTTGGCACTAGTGCCAGGGTTGCTCCGGGGCCTCGGCTGGGGTTTCCCCTTCCCATGGATTGCAAGTCCTGAAACCACTTCCCTAGA
>standard_amp|unique-read-0175971_23451
TGTGCTCTTCCGATCTTTTTTTTTAGGCAGTCTAACTCTATTGCCCAGGAGGGAGTGCAGTGGCGCAGTCTCGTTTCACTACAACCTCTGCTTCCAGGGTTCAAGCAATTCTAGTGCATCAACCTCCTGAGTAGCTGGAATTACAGGCGTG
>standard_amp|unique-read-0175980_23452
TCCAGTGACTGGAGTTCAGACGTGTGCTCTTCCGATCTCTTTCTTTTCTCCTTCTCTTCCTCCTCCTCTTCTTCCTCCTGCTTCCCTTTCCTCTTTCTCCTTCTCCTTCCTCCTGCCCCTCCCCTTCCTCCTCTCCCATTCCCCCTCTCTC
>standard_amp|unique-read-0176072_23464
TGTTATTGTTAAATTCCCCTTTCATACTTGTTAGCATTTGCCTTACATATTATAGTGCTCCTATGTCGGGTGCATGCATATTTGTAATTTCTATATCTTCTTCTTGGATTGATCCTTTGATCATTATGCAGTGTCCTTCTTTGTCTCTTTT
>standard_amp|unique-read-0176275_23498
CTCTTCCGATCTCATGAATGAGTCACTGATCTTTAGAGACGCCAACCAGCACTTTCATCAGAGTGGTTTCACTTTCATCTGCTTTCTATTTTGAAATGTCACACAATATGGCATTTGATGGTGAGGAGAGGGGTAGGTTCACTGTTTTGAG
>standard_amp|unique-read-0176307_23509
AAAAAGAACAAAATAATGCCATTTGCAGCAACATGGATGAACCTAGAGATTATCATACTAAATGAATAAATCAGACAAAGACAAATATCATATGACATCATATATGTGGAATCTAAAAAAAAGACCGGAAGAGCACACGTCTGAACTCCAG
>standard_amp|unique-read-0176373_23514
GTTGATCAGATCGAGTCGGCCATCGGCATGGTGCGTACTCCTCTCCATGTGTGTGTGTGTGTGTGTGTGAGAGAAGATCGGAAGAGCA
>standard_amp|unique-read-0176400_23520
AGGCAGGAGGGAAGAAAGGAAGGAGGCAGGGAAGGAAAGGAGAGGAAGAAGGAGGGAAGGAGGGAAGGAAGGAAGAGGGAAGAAGGAAAAAAGCGA
>standard_amp|unique-read-0176578_23546
AAAATACAGATAGTTCAATGAATCAGGAAAACAATTCACAATACAAAAAATTCAACAAAAAAATTAAAACATGATGAAAAACAACCAAACAAATCAGATCGGAAGAGCACACGTCTGATCTCCAGTCACTGGACGTATCTCGTATGCCGTC
>standard_amp|unique-read-0176625_23563
TATTTCTGTAGTATCTGCTAGTTGTTAATTGGACCTCCTTGAGGCCTTCGTTGGTAACGGGATTTCTTCATCTAAAGCTACAGAGATGAATTCTCAGTAACTTCTTCGGATG
>standard_amp|unique-read-0176618_23568
TTGCTATGACCCCTTCTACAATGTGTTTTACAGTGGTTAGATGAGGAGAAAATTATCCAGAGGCTTGTGGAAATAGTTCATCCGTCGCAAGAAGAAGACGTAAGTTCTCTTATTAAAACAGATCGGAAGAGCACACGTCTGACTCCAGTCA
>standard_amp|unique-read-0176888_23608
CCCAGCCCCGAGCCCAGTACCCAGCCCCCAGCCCAGTACCCAGCCTCCAGCCCAGTACCCAGCCCCGAGCCCAGTACCCAGCCTCCAGCCCAGTACCCAGCCTCGAGCCCAGTACCCAGCCCCCAGCCCAGTACCCAGCCTCCAGCCCAGT
>standard_amp|unique-read-0176893_23610
CCCAGTGACTGGAGTTCAGACGTGTGCTCTTCCGATCTCTTTCTTTTCTCCTTCTCTTCCTCCTCCTCTTCTTCCTCCTGCTTCCCTTTCCTCTTTCTCCTTCTCCTTCCTCCTGCCCCTCCTCTTCCTCCTCTCCCATTCCCCCTCTCTC
>standard_amp|unique-read-0176904_23614
CTCAATTTCCTCCTTTTCTGGTAAGCGGCCTGAGGTGACCTCTATTCACTTGACCTAGAAAACCCTACACTATCATGCCAGTCAAGAAGTTCAAATCTTCGTGTTCACGTTAAGAACACTCGTGAAACTGCCCAGGCCATTAAGGGTATGC
>standard_amp|unique-read-0177076_23637
GTGGCCTGCTGTCTTGCAGAACAGTGCATGCTTTTTTTTTAATTAAAAAAAAAAAAATTCAAATGGTTTGGGGCAACAAAAAATATAGATAATAACAAAGTGAAGTGCCCACCACTTGGCTTACGGAA
>standard_amp|unique-read-0177173_23649
AAAAAGGCTACCACCATACTCACAGATAAGTGTGTCAGGTATATTTGCAGCTATCTTTCCAATATTCCATTTGGTAAAAAAAAAAATTGCAAAGAACTCGTCTCATTCTAGATTTTTGTATTAATTAGATATTTGAAGTTTATAGCAGAAG
>standard_amp|unique-read-0177211_23656
TGTTATTCTTTTCTAATATAAGCATTTAAAGCTATATATTGCCCTCTAATTACTGTGGAGGGTAGTTAGCTCCCCTCTACAAAATTGGGTGCCCTGTATTTTCATTATTGGTTTTTTTTGTTTTTTTTTTTGGTCTTTTTGACATTTCTTG
>standard_amp|unique-read-0177231_23662
CTCTTCCGATCTAGCACTTAAACATCCAAAAGTCCAAAACTCTTGCTTTACAAGATCGGAAAAGCACACGTCTGAACTCAGTCACTGGACGTATCGCGTATGCCGTCTTCTGCTTGAAAAGGGGGGGGGGGGGGGGGGGGGGGGGGGGGGG
>standard_amp|unique-read-0177500_23714
TTGTGTGCGTGTGTGAGACTATGAGACTGTTAGAGTATGTGGGGGGTTGTGTGCATGAGTGTGTGTGTATGTGTGTGCATGTGTGTGTGGCACTGTGTGTGGTGTGTGCATGTGACTGTGTGTGTGTATGAGTCTGTGTGTCTGAGTAGCG
>standard_amp|unique-read-0177571_23723
TATAACAAAAAAAAAAAAAAAAAGCCAGGCGTGGAGGTACCTGTCTGTGGTCTAAGCAGCTTGGGAGCCTGAGATGGGAGGATTGCTTGAGTCAGGAGGTTGGGCCTGCAGTAAGCCATTATCATACCGTTGCACTCCAGCCTGGGTAACA
>standard_amp|unique-read-0177635_23726
ACTCCACGCTGGTTCACGTACACACATACACACACACACACATGGAAGGGCAGGATGAGGCAAGAAGAAGGCTTGCGACACATAGAAAGACACAGACAAACAAACAAACACACACACGCACACACACACACACACA
>standard_amp|unique-read-0177613_23735
TGCTTCCATCCCAGGTAGCAAAGGCTGAGACTTCCTGAGTGACAGGCACTGTTATAAATGTTCTATCTGTATTCATTCATTTAATCCTCATAACCACCCTAGGAGGTAGGTACTATTCTTATCCCCATTTTGCAGAGGAAGAAAGCAAGGC
>standard_amp|unique-read-0177949_23785
TTTTCTTTTCTTTTCTTTTCTTTTCTTTTCTTTTCTTTTCTTTTCTTTTCTTTTCTTTTTTCTTTCTTTTTTTTTTTTTTTTTTTTTTGTTTTGTTTTTTTTGTTTTTTTTTTTTTTTTATTGTTTTTGTTTTTTTTTTTGTTTTTTTTTT
>standard_amp|unique-read-0178077_23805
CAGCCTGAATGCCGCGATCTCGACGAGCTCGCCGGCGGCGTTGACGCCGAATACAGATCGGAAGAGCACACGCTGAACTCCAGTCACTGGACGTATCGCGTATGCCGTCTTCTGCTTGAAAAGAGGGGGGGGGGGGGGGGGGGGGGGGGGG
>standard_amp|unique-read-0178063_23808
TTCCAGGGCAGGTGTCGGGGTTACTTTCCAGGGCAGGTGGGGGGTTCCATTCCAGGTCAGGTGTGGGGGATTCCCTTC
>standard_amp|unique-read-0178132_23819
ATTTCAACATGTCATATATATAGAGAGAGTATATATGTGTATATATATACACACACACACACACTATATAGAGTATATATACACACTCCATATACAGTATATATACTAGTGTGTATATATATATACACTAGAGTATACACACTCTAGAGTA
>standard_amp|unique-read-0178236_23836
ACCGCCCAGCAGCCCCGAAAGCCCCAGCGCGGCAGCCGTGGCTCGACGACGACGACGACGACGACGACGGCGACGACGACGACGACGACGACGACGACGACGAGGACGACGACGGCGACGACGACGAAGATCGGAAGAGCACACGTCTGAA
>standard_amp|unique-read-0178521_23881
ATCTCTTTCCATTTTAGTCTATACTTCTCATTTAATTTTTTTTTTTTTATTATACTTTAAGTTTTATGTTTGTTACATATATATATATATATATATACATGTGCCATGTTGGTGTGCTGCACCCATTAACT
>standard_amp|unique-read-0178595_23902
TTAAAAAAAAAAAAAAAAACAGAAAAGAAATAATTGGAATAAAACAATAAAAATAACACGATAAAAAAAGTAATACAAATTTAAAAATATAGTATAATA
>standard_amp|unique-read-0178712_23919
TACAATGGGATATTATTGCTCAGCCATAAAAAGAATGAAATAGTGCCATTTGTAGCAACACTGATAGACCCAGAGATTATCCTACTGAGTGAAATCAGATCAAGACAGACAAATATTTTATCACTTATATGTGAAATGTAAAAAAATATTA
>standard_amp|unique-read-0178783_23934
GATCTTATCTCAAAAAGAAATTTTTTTTAAAAAAGTGGGTGTAAATATGAGTGCAGCATAGCCTCTGAGCTGCTGATCTGGACACACTGCCTATGGGGTAGTGTGCTCTGCAAGGAGCAGTACCTCTGCCACTTCAATGAAAGTTGCTGTC
>standard_amp|unique-read-0179221_24021
ACACACACAAAAAAAAAAAAAAAAAGACAGTGGAGAATAATGTTCTGGGAAGTGGCAGAAATAAGAGAAAGAAGGTATAAGAAAGATGGCACTTTTGGGAACCACAAATAGTTTGGCAG
>standard_amp|unique-read-0179259_24025
GCACATGAGTTCAAGACCAGCCTGGCCAACGTAGTGAGGCCCTGTCTATAAAAAACAAACACACAAACATTAATTACTCAACAAATATTTGATTTCTTATTAAGTGTGAGCTTTTTCTAAGATCGGAAGAGCACACATCTGAACTCCAGTC
>standard_amp|unique-read-0179424_24050
ATTTGCAAATATTTTATCCCATTCCATAAGCTGTATTTTTGTTTTATTTATGGCTTCCTTTGCTGTGCAAAAACTTTTAAGTTTGATTAGCTCCCACTTGGTAACGTTTTTTTTTTTTTTATT
>standard_amp|unique-read-0179465_24056
ATGATCTTGCGGATGAAAGCCTCGCTGAGGCGTCGATACGTGACCAAGGATGTCAGCAATGGGGCAATGACAGCCCATGTGACAAAGAACCTATGTTTGTGTGTGTGTGTATATGTGTGTGTGGAGAGAGGGGAGGGGGGTGTATAAGGAA
>standard_amp|unique-read-0179603_24075
CTATTCCTCCTTTTTTAAATATTGCTAACAAGAAAGTGGAAACAGATCAGGTGGTTTTTTTTTTGTTTGTTTGTTTGTTTGTTTTTCTCCTTTTCCTTTTTCTGGCTGCACCTTTGGCTTGTAGAAGTTTCTAGGTCAGGGATTGAACTT
>standard_amp|unique-read-0179680_24092
TACCTTCTGGGGAGGGGTCAACATTTATACACAATGGTTTAGATAGGATAGAAGTATTAGAGAAAACTTTCTTTTCTTTATTTGATGCTCCTTTTCGAGCTCCTGAAAATGGTTGAAAAAGAGATCGGGAGAGCACTCGTCTGAACTCCAG
>standard_amp|unique-read-0180019_24154
ATAGTTTTACCAAGTTTTAAAAATATCTCAACCACTGCCGTTACACATAGTTTATGCCCTCCCCCCATTTCCTGGGATTTCAATTATGTGTCTTGTTAAGCTACTTAATATTTTCAAATCCAATAATTTCTGTCTTTTCTTGGTCTGTTTC
>standard_amp|unique-read-0180119_24164
TTGAAGAGCCCAACTCAGACATTGTATATACAGGTGGAGCATGACTAATCTAAATATCCAAAATATGAAATGCTATACAATCTGAAACTTTTTGAGGGCTAACATAATGCCACAAGAGGAATATTCCACACCTGACCTCAAGTGATGAGTT
>standard_amp|unique-read-0180296_24190
CTCCCTTATTATAAACTGGTAAACATAAGCAAAACTTGCTGTGAGTGCTGTGAGCCACTCTCGCAAACTAATCAAACCTGAGGAGGGGGTCTGGGAACCCCCGATTTACAGCCGGGCACGTCAGAAGCACAGGTAACAACCTGGATTTGTG
>standard_amp|unique-read-0180299_24191
TCAGCCGTGTGCTCTTCCGATCTGTCAGAACATTGCGGAATTAAAAAGATAAACTGGGCAAGGGACTGGCCCTCCAGAGACTTGGAATCTGATAGAGGTCAAAAAAGAAGCACATTTATGGTGTTGGAACAAGGTTCTCTGTGTTAGAGTC
>standard_amp|unique-read-0180365_24205
AGGAAACAAATAAACAGAACAAAAAGTAAATAGAACCTAATTAAACTTAAAAGCTTTTACACATTAATGGAAACCATAGACAAAAGAAAAAGACAACCTGCTGATTGGGAGAAAATATTTGGAGACAATATGACTGATAAGGGGTTAATAG
>standard_amp|unique-read-0180519_24234
AATTAATGTCTTTTCTGGTGGAGTGGTGGGGCAGAGATAGATTTTCGTGGTATCCTGTAACAAAGAAGAAAAAGCAATTTTAGACTAAGTTTTTACAAAATATCTATAGATTTAATGTTGTCCCCATCTGAATCCCAACAGAAATGATGTA
>standard_amp|unique-read-0180511_24240
AGATCTTGTCCACTTACAACAACTGAAATCAAGATAAATTAAATGTCGACCAGTATCTTTGATGTTTCATATATCAGTAAGTAAAGTCAAGATTTCCAAAAATAGTGAACCAATTTCTACCACATATTTCTCACTGAAGATCGGAAGAGCA
>standard_amp|unique-read-0180656_24257
TTCTGTATGCTGCAATGCAGCCCTAAAAAAAAAAAAAAAAAAAGGCAGGACCTCATAGTTCCCTTGTGGCTCAGTGGG
>standard_amp|unique-read-0180652_24267
CGATCTCTTAAAAAAATAAATAGGAGCAGAAGTCTTCATAAAAGCTGGGCTCTCTTTATATCCCAGACCCTTTGCTTTGTGCTGGGGATGTGAAGATTTAAGACAAGCCTGGGCCTGTCCTGCATGGTGCACAGGCCAGAATGAGAACAGG
>standard_amp|unique-read-0180717_24283
TACCTGTGTTTGCTGTCACGGGCTGGAGCCAGACCGTGGACTTCTGTGTCACCATTGGGGAGGGGAGGCCCTTTACTGGGAAAGAAACGCATGGGTTCCGGGTACCTAGAGGGGAGAATCGATGGTGCCCTATCTGTCCATGAAGGAGGG
>standard_amp|unique-read-0180962_24327
CTTTCAGTAAATAGTTGCACTAAAGTTTACTTATGCTAATTACTTTGAGAAGTTTTACTTTAATTAGGAACATAAAAATCCAGCTCCAATGGGGAAATTACAAAACGTTTCATGTGTTGCATCAGTCAGATTATTGAGGCATTTCCAGTAA
>standard_amp|unique-read-0181096_24351
TAAAGAAAGCAGGAAAGCGGAAGAATTAATAATAAATAAAAGCAGACCTTAATAAAATAGAAAATAGTCCAGTAAACTTAATTGATAAAACCAAAAACTAGCTTTTTAAAAAGACCAGTAAAATAGACAGTTTTTTAAAGAGAAAATTTAT
>standard_amp|unique-read-0181312_24385
TAGATTTTCAGGGTTCATACTCCGCAACTCTAACCCTGCATTACACACACACACAGAGACACACACAACACAATTCCACATGTCGCACTCACAAACCACACAGACAGACCGGCATACATCACACATACCAAGCACACACCACACAAAAACC
>standard_amp|unique-read-0181461_24406
GCAGGCCGTATTAAAAAAAAAAAAAAAAAAACAGAAAAGAAATAATTGGAATAAAACAATAAAAATAACAAGATAAAAAAAGTAATACAAATTTAAAAATATAGTATAATA
>standard_amp|unique-read-0181492_24414
TACAATCTAGACAGAAGCACTCTCAGAAGCTGCTTGGTGATGTCTGCATACAACTCACAGACTTTAACCCTTGTTTTGAAGGAGCAGTGTTGAAACACACATATTGTAGGATCTGCAAGTGTTCATCTGGAGAGCTTTTGTGCCAGATCGG
>standard_amp|unique-read-0181526_24420
AAACAATCTTTTTGTAAAATCTGCGATTGGAGATTTGGACTGCTTTGAGGCCTACTGTAGTGAAGGAAATAACTTCATCTAAAAACCAAACGGAAGCATTCACACACAATTCTTAGTGATCATTGGATTGAACGAACACAGCTGAGCATTC
>standard_amp|unique-read-0181596_24433
TTGAGTTCAGACGTGTGCTCTTCCGATCTAATTGATGGGAGTGGAGTGCTGTGGATTGGGGTCGAGTGGAATGAAATTGAAAAGAATGGAATGGAATGCAATGGAATGTAATGGCATGGAATGCTGTTGAGTGAAATGGAATTGAGTGGAA
>standard_amp|unique-read-0181687_24439
CTCACTTTCAATTTCTATGTGCCCCTAGAAGTGAAGTGGGTCTCTCGAAGAGAGCATATATATGGGTCTTGTTTTTGTATCCATTCAGCCAGTCTATGTCTTTTGGTTGGGGCATTAAGTCCATTAACATTTAAGGTAATTATTGATATGT
>standard_amp|unique-read-0181762_24455
ACAATAACGGGAGTTTATAGTGGATACCGTTGTTGGTTTTCTCGTTGTTTGGCTCCTGAAGGTAACGATAAATAATTGCATTTAGTGCGATCGGTGTCAGGTGCGGCCACCACGCTCGGTCCCCCTCCGCGACCGAGGCTCTCGGCCTCAC
>standard_amp|unique-read-0181823_24460
CTCCACACCAGGCCTGGGACGGTCCCCAAGGTCCCACTTCCCTCCCTTGAGCAGTGAGAAAGCCTGGGAAAAGCCAGGCTGCTCTAGCACTCCTGGGGGATAAAAAACAAGCCCAAATAAGGGTCCATTTCTGCCACATTCC
>standard_amp|unique-read-0181850_24465
TCAAGTGATCCTCCCCCATCAGCCTTCCCAAAGTGTTGGGATTACAGGCATCGGCCACCACACCAGGCCTGTACTCACTTCTTGCACTCAGCATATTGTCTGGGAGATACATCTTTGTTCTTTTATCAGTAGTCCATCCTTTTTATTGCTG
>standard_amp|unique-read-0181861_24468
ACTTGATGTGACTCCATTTGTCTATTTTTGCTTTGGTTGCCTGTGCTTGAGGGGTATCACTTATGGTGCAATCTTGGTAGGTTGTATGTGTATAGGAACTTATCCATTTCTTCTGCGTTGTCCAATTTCTTGTCATATAGTTG
>standard_amp|unique-read-0181951_24483
AAAGACAGGAAGTAGGTTAGTAGTTTCCAGGACCTAGGGGTAGTGGAAGTAGTTGCTAATGGGGATGGGGATTCCTTTTGGGGTTATGGAGATGTCCTAAAATTAGATAATGGTGATGGTTGCACAGATCTGTGAATATCATAAATACCAC
>standard_amp|unique-read-0181920_24487
CTATGGCCTCTGGACTTAGACAGACTTGTGTTTGCATTCTAGTTTCAGCCCTTAGGGGTGCTTGACCTTGGAAATTTGTTTAAACTTCAGCTTCCTCAATGGTCACATCAGGAAAATAATA
>standard_amp|unique-read-0182007_24503
AAAGACAGGAAGTAGGTTAGTAGTTTCCAGGACCTAGGGGTAGTGGAAGTAGTTGCTAATGGGGATGGGGTTTCCTTTTGGGGTTATGGAGACGTCCTAAAATTAGATAATGGTGATGGTTGCACAGATCTGTGAATATCATAAATACCAC
>standard_amp|unique-read-0182068_24509
TCCTACAAATAAAAGTCCAGGACCAGATGGCTTCACAGGTGAATTCTACCAAACATATAAAGAGGAAATTATACCCATCCTCCTTAAACTTTTTGAAAAGTTTAAAGAAGAAGGAACATTCCCAAAGATATTCTATGATGCTCCCATCACC
>standard_amp|unique-read-0182229_24541
ACCAATCCCACCATGAGGACCCGGAAATGGTGTTTGATTTGGGTCCCTGTCTAGTCACCTCTTGGTCTGTAGATGACTGAGGATTCCACACTTGAAGGTCAGGAGTATCTATTGAGCTGTTTCTCCCTCTCATGGGTCTCGTCTGTGTGGT
>standard_amp|unique-read-0182319_24548
CTTTTATTTAATAGCCTGTCATATCTGTTACAGTCGATTTTATTTTTATTTTTTATTTATTTATTTTTATTTTTATTTATTTATTTTTTTACGTCTTTTTGCCATTTCTTTGG
>standard_amp|unique-read-0182438_24575
TCCTTTCTTTCCTCTCTTTTTTGTTTTTCTCTTCTTCTTTTTTTCTTTTCTTTTTGCTTTTTGTAGTCTTGCAGATAATTTGCTATTACACAGATACATAGGCTATATCGCAATAAAACTTTTAGA
>standard_amp|unique-read-0182461_24577
TGCTCGTCCGATCTTCATTCTGTTGATAGGATGTACCACATTGTTTATGTTGCATACAGTGAACCATCCTTGCAGCCTTGGGATAAATTCCACTTGGTCATCATGACTGATCTTTTTAATGTGTTGTTGAATTCGATTTGCTAGTATTTTA
>standard_amp|unique-read-0182501_24581
TGTTATTGTTAATTTCCCCTTTCATACTTGTTAGCATTTGCCTTACATATTATAGTGCTCCTATGTCGGGTGCATGCATATTTGTAATTTCTATATCTTCTTCTTGGATTGATCCTTTGATCATTATGCAGTGTCCTTCTTTGTCTCCTTT
>standard_amp|unique-read-0182712_24618
GCAAAACCCAAACCAAAACAACCCAAAAACAAAAAACAAAAAACAAAACAAAACAAAACAAAACCAAGAAACAAGAAAAAAAAAGCCAACAACAA
>standard_amp|unique-read-0182713_24619
ATTTTGTATTTTGTTCATTGTGTTTTTCATTACCAGGATTTCTGTTTGATGTTTTTCATTGTTTCAGTCTATTAAATCTTTTGTTCTGGTCACTTATTGCTTTTCTTTTTTGTTGAATTGTTTCTCTTTATTTTCTTGAAGTTTGATGAG
>standard_amp|unique-read-0182788_24620
TTTTTTGTTGTTACACTTTTCTTTCTTTCTTTCTTTCTTTTTTTTTTTTTGTCTTTTTTAAGGGCTGCACCCTCGGCATATGGAGGTTACCAGGCTAGGGGTCTAATCAGAGCTGTTGCTGCCAGCCTATGCCAGAGCCACAGCAACACC
>standard_amp|unique-read-0182813_24625
ATTTCAACATGTCATATATAGAGAGAGTATATATGTGTATATATATACACACACACACACACTATATAGAGTATATATATACACTCCATATACAGTATATATACTAGTGTGTATATATATATACACTAGAGTATACACACTCTAGAGTATA
>standard_amp|unique-read-0182819_24628
AATCAAAAAAAAAAAAAAAAAAAAAAAAGAGAGAAATACACCTCTTGATACCTGTGATCCTACCCAATTCAGATAGAGATAACAATCATTTTACATTAAAAACTTTTTATATACAGAAATTATTTAAATAAAAATATTAGTGATGTATTCC
>standard_amp|unique-read-0182829_24630
TTTTTTTTTTTTTTTTGTCTTTTGTCTTTTGTCTTTTTAGGGCCACGCCCACAGCATATGGAGGTTCCCAGGCCAAGGGTCTAATTGGAGCTGTTGCTGCAGGCCTACGCCAGAGCCACAGCAATGCCAGATCCAAGCTGCATCTGCAAC
>standard_amp|unique-read-0182929_24652
ACGAGATACGTCCAGTGACTGGATTCAGACGTGTGCTCTTCCGATCTAATCAAGATGGGCTCTTTAGACAAAGCAGGATTTGTCTGCTATACCCAATGCCCATTCAAGATAGACAGGTCAACATTTTGAAAATGGAAAACAGATGTTTCAT
>standard_amp|unique-read-0183128_24686
TCGTCCCTGTCACCTACGAGGCTTTCCTCTTCTCCTCTCTGATGTCCCAGTCACCTACGAGGCCTTCCTCTTCTCGTCTCTGATGTCCCAGTCACCTACGAGGCTTTCCTCTTCTCGTCTCTGA
>standard_amp|unique-read-0183159_24689
CCCAGCCCCGAGCCCAGTACCCAGCCCCCAGCCCAGTACCCAGCCTCCAGCCCAGTACCCAGCCCCGAGCCCAGTACCCAGCCTCCAGCCCAGTACCCAGCCCCCAGCCCAGGACCCAGCCCCCAGCCC
>standard_amp|unique-read-0183266_24706
TTCCAGGGCAGGTGTCGGGGTTCCTTTCCAGGGCAGGTGGGGGGTTCCCTTCCAGGGCAGGTGTGGGGGATTCCCTTCCAGGGCAGGTGTGGGGGATTCCCTTCCAGGGCAGGTGTGGGGGATTCCCTTCCAGGGCAGGTGTGGGGGGTA
>standard_amp|unique-read-0183291_24711
ACCTCTCTGGTGGGATAACTCTGTGAGGTGTGCTTTATGTCATGTCAGAGTTTCTCTGCAGGATTGCCTGCTATATTCACTGCTTGAATAGAAAATTCTCTTTTTTTTTTCCTTTGAGACAGAGTATCGCTATGTCCCCCAGGCTGGAGTC
>standard_amp|unique-read-0183293_24712
TTCCATCTTTGGACAACTTTGACCTTGAGAAACTTTTTTTTTTGTAAAAAACCTACCAGCCTCCTCTTGCTTCACTGCATTAGTCCAAATAGTACCTCTGTATCACAAAGAATAGAGGAATGGATTTGATTAAAATAATGCCCACCTAGCT
>standard_amp|unique-read-0183327_24715
TCTGTGCAACCTCCCCAAATCCACCAGCTCTGTGCAACCTCACAAAATTACTCATACTGTGTGCAACCTCCTCAAATCCCCGTACTGTGTGCAACCTCCTATCACCCCCACTGTGTGCAACCTCCTCAAATCCCCCAACTGCGTGCAACCT
>standard_amp|unique-read-0183397_24728
CCCGGGGCAGGTCCATCCTACGGCAGGTCCATCCCACGGCAGGTCCATCCCGCGGCAGGTCCTCCCCACGGCAGATCCTCACCACGGCAGGTCCTCCCCACAGAAGGTCTGCCCCACGCTCATCCCAGCCTTCTACTTCTACAGCACTCC
>standard_amp|unique-read-0183636_24766
GTTTTTATACAAAAGAAAATTCAGACACAATAGTTGTATTGATTATGTAACTGAACTCTTAGTTGATTCTCAGATCTTTTTGATATTTTTTCTATATGACATTTTTTTTCACAATTTTAAGTCTGAAATTCTAGGACCTCATTTTATTGTT
>standard_amp|unique-read-0183820_24787
ATACTACTCAGCCATAAAAAAGGATGACATAATGCTAATTACAGCAACATGGATGGAACTAGAGAATCTCGTACTGAGTGAAATGAGCCAGAAAGACAAAGACAAATACCGTATGATATCACTTATGACTGGAATCTAATATCCAGCACAA
>standard_amp|unique-read-0183940_24815
AAACTACTTTTATGAATTCAAATTTAACCTCTTACTTACCCTCTGAATCTAAACATCTTTCGAACTTCAAGGATAACTGATAGGTGTCATAACATCGAACGCGAGGTTTATACGTTCCTGTAAGATCGGAA
>standard_amp|unique-read-0183980_24823
TCGTCCGATCTGACCCACTGGATTCCTAAGAGTTTGTCTAATATTCCAATTTATCCATGAATTGTATCGAGACCATACAGTCTCAATTACCAAGGTAAAAGGTTTCAAATGAAAAAAACTGGCTTAATTACACGTTTGTTTCTAATTTGGA
>standard_amp|unique-read-0184009_24833
CGATCTCACACCTATTTTTTTTTTTTAAATCGAAAAACTCTTTCTAAGAAATGTTAACTTATGTTAGCTCTACCCCACCAAATGGAAGCGATTTGTCTAAGAAGCCAGGGGAAGAAAATGATTTCATCTGCGATGAGCTGTAGTTTCAAG
>standard_amp|unique-read-0184348_24899
AGGCAGGAGGGAAGAAAGGAAGGAGGCAGGGAAGGAAAGGAGAGGAAGAAGGAGGGAAGGAGGGAAGGAAGGAAGAGGGAGGAAGGAAAAAAGGGAGAAAGGAGAAAGGGAGGGAGAGAATGAAGGAAGGAAAGAAGAGGAGAAAGGAAGA
>standard_amp|unique-read-0184432_24912
CAGTGACTGGAGTTCAGACGTGTGCTCTTCCGATCTCAATTATAATAAATATTGAATGAATCTTTTTGCCTCAGGATCATTCTCATATTGTTGACTTGTTTAATTATTATAATATAAATTCATCATGCGAAGAGTGGTCTTCCATTCCCTT
>standard_amp|unique-read-0184480_24914
CGAGATACGTCCAGTGACTGGAGTTCAGAAGTGTGCTCTTCCGATCTAATCAAGATGGGCTCTTTAGACAAAGCAGGATTTGTCTGCTATACCCAATGCCCATTCAAGATAGACAGGTCAACATTTTGAAAATGGAAAACAGATGTTTCAT
>standard_amp|unique-read-0184665_24939
TGCAGCCTCAAATTACTGGGCTTAAGTGATCCTACCACCACAGACTCCTGTGTATTTGTACCATGGGCATATGGCACGATGCCTGGCTTATTAAAAAAATATATATTGTTATAAGACAGGATCTTGTTTTATAGTGCACCCTGGTCTTGA
>standard_amp|unique-read-0184716_24943
AAACAAAATCTTTTACAAAACCAAAACCAAAACCAAAACCAAAACCAAAACCAAAACCAAAACCAAAACCGAAACCAAAACCAAAACAAAACAAAAAGATATTGGGCAAGCAAATTTTTCGATCCTGTTGAAACGCTGTGCGCAGACAATG
>standard_amp|unique-read-0184929_24979
TATCTAAGAATTTGTCCATTTCTTCTAGATTTTCCATTTTATTGGCATCTAGTTGCGTATAGAAGTCTCTTATGATCCTTTGAATTTCTGTGATGTTTGTTGTTACTTCTCCTTTCTCATTTCTAATTTTATTGATTTGAGTCCTGTCTCT
>standard_amp|unique-read-0185035_25000
AGCGCTCCCTGCTCAGGGCCCACGCGGGCCCAGAGTGGTCCTGGGCCCCAGCCAGGCTACGACTCTTGCCGGCTATGTGACCTTGGGCAAGTCACTTCCCCCAGTAACCCTCAGTTTCCTCCTCCGCCCGGCGGAGCCCTAAAGAGGTCCT
>standard_amp|unique-read-0185148_25019
GCCCTGAATGGTTGCTGTGTCCTCAGCATCTTGCTGCCACTTCACAGAAATGGTGGTACAGTTCAGAGGCTCCAAATGTAACTCTGGAGACCTAGGGGCTAGAAAAATTCACCAGAAAAGTATGTATAAGAAACCTGTAATTCTCATGAAA
>standard_amp|unique-read-0185653_25094
CTTCAGCACGGCCTGGAAGCCGGCGACGACCTCGGCCGTCAGCTAGATCGGAAGAGCACACGTCTGAACTCCTGTCACTGGACGTATCGCGTATGCCGTCTTCTGCTTGAAAAGGGGGGGGGGGGGGGGGGGGGGGGGGGGGGGGGGGGGG
>standard_amp|unique-read-0185715_25116
CCCTTTTCTTCACATCCTCTCCAACACTTGTTATCTTTTGTCTTTTTGATATAGCCATTCTAATAGCCGTGACGTGCTAACACCATGTGGATTTAATTTGCATTTATCTGATGATTAGTGATTTTTTCCATATACCTGTTGGACATTAGAT
>standard_amp|unique-read-0185720_25117
GATAGTTTTTCTGACAGGATAAAAAAGAAGTAGTCCGGGACAGTGGAGCTCGGACGAGCACACGTCTGCACTCCAGTCACTGGACGTATCTCGTATGCCGTCTTCTGCTTGAAAA
>standard_amp|unique-read-0186035_25149
AGCGGCGATGCAAAAGATCATCGAGCAGGCGCTGGCGCGCCAGCAAGATCGGAAGAGCACACGTCTGAACTCCTGTCACTGGACGTATCTCGTATGCCGTCTTCTGCTTGAAAAAGGGGGGGGGGGGGGGGGGGGGGGGGGGGGGGGGGGG
>standard_amp|unique-read-0186042_25150
GTGGCCGAGGTGGTGTGGGCCACAGGGGTTCTGGTGCCTGTACTGGTGTGGTTGGGGGTGATGGTGGTGGTAGAAGTTGGGGTGACTTCAGGATGATGTGTTGAGAGATCGGAAGAGCACACTTCTGAACTCCAGTCACTGGACGTATCTC
>standard_amp|unique-read-0186364_25212
AAAAAAATAAAAAAAAACAAAACAAAACAAAACAAAAACCCACAAAGCGAAAAAAACTCGAACCCACACAGAACCCAAACAAATTGAAAACAAATCAGCATTTGTCTTTTGGTGTCTCCGCCCGTTTTTAGAACAAATCTGAAATCTTCCA
>standard_amp|unique-read-0186504_25231
CACCATTGCACTTTAGCCTGGGCAACAAGAGTGAAACTCTGTCACAACAATAAGAAAAAAAGTAAAATAAAACAATAAAAAATAAATAAAGTCGTGGGCTGGGCACTGTGGCTCACACCTGTAATTCTAGTATTTTGGGAGGCCAAGGTGG
>standard_amp|unique-read-0186506_25232
TATACATGCTATCCACATCTTCTTCATCCATACATATGTCAACAGACATTTAGGTTGCTTCCATGTCTCGGCTATTGTAAATAGTGCTGAGGAGGTTGTCTGAGGAGGCCTTACAGATAGTTGAGAAAAGAGAGGGGA
>standard_amp|unique-read-0186535_25242
TGTAATTTTTGTTTTGGCATTTTTATTTTTTTTTTTTTATTATTTGTGAGAATTCCTATATATTCTACATATTCGAGTTTATGTTTTGGCCATATCTTCCAGTTTGTGGCTTTTTACATTTTAGTTGTCTAGCA
>standard_amp|unique-read-0186596_25247
TAACTAAAAAAAATTAAAAATAAAAAAAACAAACGACCCTATTAAAAAGTAGGCAAAGGACCTGAACAGAGGAAAATATTTTATAAATTTATGGGCAACATTTTGGTCTAGTCTCTAACAAGTAGCCATTTATTCGATAATTTAAAATAT
>standard_amp|unique-read-0186633_25254
CTTTTATTTAATAGCCTGTCATATCTGTTACAGTCGATTTTATTTTTATTTTTTATTTATTTATTTTTATTTTTATTTATTTATTTTTTTCCGTCTTTTTTCC
>standard_amp|unique-read-0186670_25259
GGATCACCAAGTAGCCAACGCAAAGATTAACTAAGCCCTTCGTTTTCTATTTCAACTCAGGCAGTCTGTGGACTATGCATGCTGGGAAGAGCTGATAAAGAGTCCCAAGTGGGCCAGCACTGCCCAGAGAAAGCAGTGAGGAGAAACTGAG
>standard_amp|unique-read-0186710_25262
TGTGAGGAAGAAACCAGAGCCAAGGAACAGGACAGGCTTGTGAGCAGAACCCCAAATGAACAGCAGGGATTCCCAGGGAAGTGTGCTGGGCTGATCTGAGAGGAGCGACTGAGTCCAGAAGGGGTTTTCTTCTGCAGCATGGGCCAGCACA
>standard_amp|unique-read-0187062_25323
CGAGAGAAAATGACATCCTGTCATCATCATCACCACCACCACCATCATCACTATCATCATCATCCTGAAGATAAAATATTTTCCTGAAAAATATTTTATAAAATAATTTCGAAGAAATTATTTCACTTCATCGCGAGATGAAGCCCCCTGG
>standard_amp|unique-read-0187218_25341
GATGAATTTCATCTTCGATGAAACTCATGGGGGATGAAGGGCTCGAACCCTCGACCTTCTGCGTGTAAAGCAGACGCTCTAACCAGCTGAGCGAATCCCCAGATCGGAAGAGCACAGGTCTGAACTCCAGTCACTGGACGGATCTCGTATG
>standard_amp|unique-read-0187264_25345
TATGGTACTGGCACAAAGGCAGAAATATAGATCAGTGGAACCAGGATAGGAAGCCCAGAATTAAACCCACACACCTACGGCCAACTAATCTATGACAAAGGAGGCAAGAATATACAATGGAGAAAGGACAGCTTGTTCTATAAGTGGTGC
>standard_amp|unique-read-0187296_25351
TTCTGCCTCTTAACAGGTTAGATGTCAGGGATACTGCCTATCCTGAAACCAATGTGAGTTGATGTGTGTTAAAGTCTGCCTTTCTTTCAGTAAGTTTTTTCTTGTGTTTAGCACATGCTAGTGCATGGGCAAGATCGGAAGAGCACACGTC
>standard_amp|unique-read-0187316_25358
AAACCCAAATTGATCTATAGATGCAATGTAATCCCTATCAAAATCCCAGTTGGCTTCTTTGCAGCTATCAACAAGAAGATCCTACAATTCATATAGAACTTTGGGGGACTCAGAACAGCCAAAACAATCCGCAAAAGAATGAAGTAGATCG
>standard_amp|unique-read-0187437_25377
ACTGGAGTTCGGACGTGTGCTCTTCCGATCTGGAGGTGAGGTCTCAGGCTCCCCTATGCACCCTCTTCCAGAAGCTTACGGCCAGTGAGCTCGAAGAGCACGCGGTCGTTGAGGCCCAGCCGCAACTCAGGCATTCCCGATAGAAACACCT
>standard_amp|unique-read-0187894_25433
GAAATACATGTGTGTATTTCTACATACACAGACACACACAGAAATACACATGTGTACACCTATTTTTGTATTGGTCTGTCTATACATATTTTTTAATCAATGA
>standard_amp|unique-read-0188194_25468
GATCTGGCCTCACGAGCCCCATTCTTAGGGAAGGGAAATGCCAGGTCCCTAGGCTGGCATCTGAAAAACAATGAGGCAGCAGCTGCAGGGGAAGTGACTAATGAGCGCTCCGGGGAGCAATTCGGGACATGGTACATGGAAACTTATCTCA
>standard_amp|unique-read-0188267_25477
ATTTTGTATTTTGTTCATTGTGTTTTTCATTACCAGGAATTCTGTTTGATGTTTTTCATTGTTTCAGTCTATTAAATCTTTTGTTCTGGTCACTTATTGCTTTTCTTTTTTGTTGAATTGTTTCTCTTTATTTTCTTGAAGTTTGATGAGC
>standard_amp|unique-read-0188445_25511
TGGCACAGTGGCTCATGCCTGTAATCCTAGCTACTCTGGAGGCTAAGGCAAGAGGAACACAGCAGTCCAAGAGTTTGAGACCAGTCTAGTTAACCCAGAAAAACCCAGTCTCTAAAAATAAATATATAACTAAAAAAATTTTAAAAATAAA
>standard_amp|unique-read-0188511_25522
TTTAATTTAATTTAATTTAATTTAATTTAATTTAATTTAATTTAATTTAATTTAATTTAATTTAATTTAATTTAATTTAATTTAATTTTATTTATTTTAATTTAATTTTAGTTGTAGTTTAGTTTAGAGTAGTTGAACTGCGCATGACGTA
>standard_amp|unique-read-0188658_25544
GATCTTCAGAGTGAGACTCATCTCAAACAACAAAAACAAAAACAAAACCTCCTAAGAAAACAACAGCAAAAAAAAAACACGCATAGACTGAAAATAAAGGGATAGAAAAAGATATTACATGCAAATAGAAACCAAAAAAGAGAAAAAGT
>standard_amp|unique-read-0188710_25550
TTCGACGGCGCCGCCGAACTCTATGCCGAGGTGCTGGGCGAGGCCGGTCTAGATCGGAAGAGCACACGTCTGAATCCAGTCACTGGACGTATCGCGTATGCCGTCTTCTGCTTGAAAAGGGGGGGGGGGGGGGGGGGGGGGGGGGGGGGGG
>standard_amp|unique-read-0189074_25617
TTCCGATCTAATGCTGTTAATACAGCAAAAAAAAAAAGGATGAACTCATCACCACTGAGTCAAGAAAGCACCAACCCCTCCAGAGTCACGGGCCGTAGTCCCAGGGGAAAACCCTAC
>standard_amp|unique-read-0189220_25639
CTGGAGTTCAGACGTGTGCTCTTCCTATCTAGAAATAAAGGCTTTCTAAGGCAAACAAAAGCTGAGGGAGTTCAACACCAGTATACTTGCTTTGAAAAGATATGCTATAAGGAGTTCTTCAAGTTGAGGAAAAAAAAAAAAAACACTAAAA
>standard_amp|unique-read-0189367_25652
CGGCTTTCACGCTGCCGGTGGCGGCCGGCTGGCTGCTGATGTTCAGATCGGAACAGCTCACGTCTGAACTACAGTCACTGGACGTATCGCGTATGCCGTCTTCTGCATGAAAAGAGGGGGGGGGGGGGAGGGGGGGGGGGGGGGGGGGGGG
>standard_amp|unique-read-0189384_25657
CTCTTCCGATCTTTGAATAATAAATACAAAGAATGTATGCTGGCAATTCTTAAGACATTTGTAATATTACATTACCAATAATTTTAAAGCTGGCTTATTTATTAAAGATTATACTTAAGTTAAATAAACTTGAAAAAGCATTTGACTAGCC
>standard_amp|unique-read-0189471_25670
GATCTTATCTCAAAAAAAAATTTTTTTTAAAAAAGTGGGTGTAAATATGAGTGCAGCATAGCCTCTGAGCTGCTGATCTGGACACACTGCCTATGGGGTAGTGTGCTCTGCAAGGAGCAGTACCACTGCCACTTCAATGAAAGATGCTGTC
>standard_amp|unique-read-0189535_25687
TACAATGGGATATTATTGCTCAGCCATAAAAAGGATGAAATAATGCCATTTGTAGCAACACTGATAGACCCAGAGATTATCCTACTGAGTGAAATCAGATCAAGACAGACAAATATTTTATCACTTATATGTGAAATGTAAAAAAATATTA
>standard_amp|unique-read-0189635_25694
TTTTCAAGCAGAAGACGGCATACGCGATACGTCCAGTGACTGGAGCTCAGAGTGTGCTCTTCCGATCTTTGTTGCCCAGGCTGGAGTGCCATGGTA
>standard_amp|unique-read-0189637_25695
ATCTCCCCAGTTTTATGTACCGAATTTCTGCACAGAATATGAGGGACAGGTTCTACTCTAAGAGGTTTACAAACTGTTGCTCTAGATAATAGCACTTCTAAGGACAACAAAACGAAACTTAAACTTAAGCAAACAGAAAAAGCACATATCC
>standard_amp|unique-read-0189629_25700
GACACTAGTGGAGCCCCAGTCTGGTGACCGGGTCAGCCAGTCTGTTCAAATGCAGTCAGTTCAATTCATTTGTCCCTTCCCATAAACTACTACTGGGAATTAGACATCTGACATGTGAAGGCCTGTGAGTGATGGGCTCCAAGTTTAGAAA
>standard_amp|unique-read-0189683_25702
CTTTATTTGTTCTTTAACTCTTTCTTTCCCATTTCTTGAGTTTGTTTGTTCATTGCTTTTTTTTTTTTAAATTTGT
>standard_amp|unique-read-0189661_25712
TTTTTAAATTCTTCCTCCTCCTCTTCTTCTTCTTCTCCTTCTCCTGATCGGAAGAGCACACGACTGAACTCCAGTCACTGGACGTATCTCGTATGCCGTCTTCTGCTTGAAAAAAAGG
>standard_amp|unique-read-0189961_25757
TGTGTGGTCACGGGAGTAACAGTTTCAATTTCCTTCAAGAACTTTTCCTTTGCATGCATAACTTGGCTGTTTGGTGCAAGACGCCTAGCTTTCAGACTATCTCAGCTTTTGACATGGCTTCCTCACTAACCTTAATTATTTCTAGCTTTTG
>standard_amp|unique-read-0190001_25768
GGATCACCAACTAGCCAACGCAAAGATGAACTAACCCCTTCTTTTTCTCTTTCAACTCCGGCAGGCTGTGGACTAAGCATGCTGGGAAGAGCTGATTAAGAGTTCCCAGTGGGCCAGCACTGCCCAGAGAAAGCAGTGAGGAGAAACTGAG
>standard_amp|unique-read-0190166_25796
CTGGAGGTGAGCAGTTTTATTGGCGATGAGTGTTAAGAAATAGGAACACAGGATTCTGTGCGTTGTGTTCTCAATATTCTTTGCTTTGCAGTGGTTGAAAAATACGATTACGTGTTTCCAGAAAATGGCTTGGTAGCATACAAAGATGGGA
>standard_amp|unique-read-0190168_25797
GTTGATCAGATCGAGTCGGCCATCGGCATGGTGCGTACTCCTCTCCATGTGTGTGTGTGTGTGTGTGTGAGAGAAGATCGG
>standard_amp|unique-read-0190158_25798
TGGAGTTCAGACGTGTGCTCTTCCGATCCAATTGACGGGAGTGGAGTGCTGTGGATTGGGGTCGAGTGGAATGAAATTGAAAAGAATGGAATGGAATGCAATGGAATGTAATGGCATGGAATGCAGTTGAGTGAAATGGAATTGAGTGGAA
>standard_amp|unique-read-0190316_25811
ATTTTGTATTTTGTTCATTGTGTTTTCATTACCAGGATTTCTGTTTGATGTTTTTCATTGTTTCAGTCTATTAAATCTTTTGTTCTGGTCACTTATTGCTTTTCTTTTTTGTTGAATTGTTTCTATTTATTTTCTTGAAGTTTGATGAGCT
>standard_amp|unique-read-0190443_25836
TTCCAGGGCAGGTGTCGGGGTTCCTCTCCAGGGCAGGTGGGGGGTTCCCTTCCAGGGCAGGTGTGGGGGATTCCCTTCCAGGGCAGGTGTGGGGGATTCCCTTCCAGGGCAGGTGTGGGGGAT
>standard_amp|unique-read-0190609_25853
CTGAACTCTCCCAGCAGCAGCACACCCAGAGCTGTCAAGAATGCAGACTCCCAGGCCGTGCCCTAGCTAAACTGAATCTGAGTCTCTGTGTGGGGCCCAGGACATTTGGTAAACAAGATCCGCACCTGACTCACATGCATGCCAAAGTTTG
>standard_amp|unique-read-0190680_25869
GACTCTGTCATAAGAAATAAGTATCCAGCCCACCCCTTCTGCTTTGGCCTCAGGAGCATGCAACCAGCCTCCCCACAGTGTGGTCTTTATCTGATTTATCACTAGGAAGAGAGAATCAAAGGACAGGACATAGGATGGCTGAGCTGAGGAA
>standard_amp|unique-read-0190693_25879
CGCTGCAGGCGCTGGACCTGTTCGTCTCGCCCTAAGATCGGAAGAGCACACGTCTGAACTCAGTCACTGGACGTATCGCGTATGCCGTCTTCTGCTTGAAAAGGGGGGGGGGGGGGGGGGGGGGGGGGGGGGGGGGGGGGGGGGGGGGGGG
>standard_amp|unique-read-0190799_25890
TGTTCCTGAAAAAGCCAAGGGAGTTAACAGTGCATCTTCCAGGGGACACAGGCAGGGACACACTCTCACCTCAAGGTAGCTGTTCCGTCCCTCCAACATCCCACAGGGATCTCACTCCAAAAGGGGCAAGGCAAGACACATAAGAGTCCTC
>standard_amp|unique-read-0190961_25928
TTGTGTGCGTGTGTGAGACTATGAGACTGTTAGAGTATGTGGGGGGTTGTGTGCATGAGTGTGTGTGTATGTGTGTGCATGTGTGTGTGGCACTGTGTGTGGTGTGTGTATGTGACTGTGTGTATGTATGAGTCTGTGTGTCTGAGTAGCG
>standard_amp|unique-read-0190998_25935
ATACGAGATACGTCCAGTGACTGGAGTCAGACGTGTGCTCTTCCGATCTTGGAAGCAGCATATTCCTGCATAGCAGTCTGGACCTGTTACAGAGCCTTCTCTTGTTCTGGACCCCACTCAAAACTGTCAGCTCTCTGGGCCACTTAGTAAG
>standard_amp|unique-read-0191002_25936
TTGTAATCAACTGATGAACAGATAAACAAAATGTGAAATATCCATAGAATGAAATATTCTTTGGAAATGAAAAGGAATGAGGTACAGATAGATGCCACAATATAGATGAACCTCAAAAACATTCTGCTAAGTGAAGGAAGCCAGTCACAAA
>standard_amp|unique-read-0191081_25951
GCCAGTCTTACTTTGGGGCTACTTTTTTTTTTTTTCCTTTTCGGAATTTGTTTTGTTTTAGAAAATGCGAGGGGCCGCGTCCTCAATCAAGCAAGATTGAAATTCCGCTCTGCCTTCGGGCCCCCATGCCCTGAAGATCGGAAGAGCACAC
>standard_amp|unique-read-0191326_25986
TTCTTTCTTTCTTCCTTTCTGTCTTTTGTCTTTTTAGGGCTGCACCCGTGGCATATGGAGGTTCCCAGGTTAGGGGTCCAGTTGGAGCTGTAGCTGCCAGCCTACCCCACAGCCACAGCATCACTGGATCCTTAACCCACTGAGCAAGGCA
>standard_amp|unique-read-0191544_26009
ATGGCTTCGATGCGCTCGACCACCTCGGCCTCGCTGCAGATCGGACGAGACACGTCTGAACTCCAGTCACTGGACGTATCGCGTATGCCGTCTTCTGCTTGAAAAGAGGGGGGGGGGGGGGGGGGGGGGGGGGGGGGGGGGGGGGGGGGGG
>standard_amp|unique-read-0191627_26023
CGTTCACCACGTGCTCTACCTCTGTGGGCAGGGCGGGGGTCAGGGGCATAGAGGAAGGAGGCTGCCGCCCATCTTTCCCTCCCACCCCAACCCAGGGCACACACAGGGACTGCTGGCCCCACGCTGGCTGGGCTCCCACCGGAAACACCA
>standard_amp|unique-read-0191662_26027
AGGGGTACATGAGATCTCTTTGTATTGTATCGTATGACTGTATGTGAATATACAATTATATCAGTAATAATTTTATTTAAAAAGTATATGTCTAGGCTCACTCAATAATAGCTTAAACAAAACCTACACGTAAATCTCCAAATCCCTAGTG
>standard_amp|unique-read-0191671_26032
CTCTCTCTCTCACGCATGTGTGTGGACGCACACACAGAGAGACACCGTTGCTCTGTTTCTGTAGAGAACCCTAATATACTTACTTTGTCCCAGAAGCACCTACCTAAGTCATCCCCAGCCCTTCAGCTCCAAGATCGGAAGAGCACACGTC
>standard_amp|unique-read-0191694_26037
CCAACATTTCTTTTCCTTTATTTCTTTTTTTTTTTTTTTTTTGTCTTTTTGCCTTTTCTAGAGCCGCTCCGGCGGCGGGGCATATGGAAGTTTCC
>standard_amp|unique-read-0191715_26039
GTTCAGACGTGTGCTCTTCCGATCTCTTCCAAAACTATGTTGAAGAGCAGTGGTGAGAGTGGGCATCCCTGCCTTGTTCCAGATTTTAGTGGGAAGGCTTTAAACTTTTCTCCTTTGGGTATTATATTTGCTGTGAGTTTGTCATAAATGG
>standard_amp|unique-read-0191881_26053
GGATTCCAGAATACTGCTGCTGGATTCTGAATGTTTGTCACTCACAGAGGATTCCAGAACACTGCTACTATGGTCTGAATGTTTATCCCTCACATAGGATTCTAGAACCCTCCTAAGAGTGTGTGAATGTTTGTTCCTAACATAGATTTCC
>standard_amp|unique-read-0191904_26065
TGGAGTTCAGACGTGTGCTCTTCCGATCTTGGGTGTTTGAAGATGTTATTTACCAATTTCTTTTACTGTCTTTCAGTGCTTTTTGTTTGTTTGTCTGTTTGTTTTCATTTAAAAAGTTGTTCGGTTTTTTTATGCTTTTTTTTTTTTTGAT
>standard_amp|unique-read-0191971_26079
ACAAAGTCAGTCCTTGACTCAAAAAAACCCAGAAAACAAAAATTTTATGCCATAGTCCTGACCCACTACTGCTATGAGCTTCCACTGTGACCTACAGAGAACTATTTATTCTATCTACACCTCAACATCCCCACTTCAAACACAGAAAGAG
>standard_amp|unique-read-0191979_26081
GGGCGGAGGCTCCGTCGTCGTCGTCGCAGCAGCAGCAACAACATCAACAACAACATCAACAACATCAACCACAATAGCAGCACCAACAACAGCGATCAGCCATCTTATCGCGCTTGCGACGACGTCAGCGTGAGCGAGCACAATCAGATGC
>standard_amp|unique-read-0192256_26131
AAACAGTGAAACAAAACAGAAAATAACAGGTGTTGACAAGGATGTGGAAAAATTGGAAACCTCATACATTGTTGGTAGGATTGTAAAATGGTGCAGCTCCTGTGGAGAACACTTCAGCAGTTCCCCAATAAGTAAAACACAGAGTTACCAC
>standard_amp|unique-read-0192372_26142
CAAATAAAAAAATAATTATATAAAATAGTCATTGGAAGCCACTGATTTTTGGAGGTGGCTTTTACACAGCGATAGCTAACTGGAACTAGAGTTAAGCCCTA
>standard_amp|unique-read-0192352_26147
TACGAGGCTTTCCTCTTCTCATCTCTGATGTCCCAGTCACCTACGAAGCCTTCCTCTTCTCGTCTCTGATGTCCCAGTCACCTACGAGGCCTTCCTCTTCTCGTCTCTGATGTCCCGGTCACCTACGAGGCTTTCCTCTTCTCGTCTCTGA
>standard_amp|unique-read-0192592_26175
GTGGCCGAGGTGGTGTGGGCCACAGGGGTTCTGGTGCCTGTACTGGTGTGGTTGGGGGTGATGGTGGTGGTAGAAGTTGGGGTGACTTCAGGATGATGTGTTGAGAGATCGGAAGAGCACACGTCTAACTCCAGTCACTGGACGTATCTCG
>standard_amp|unique-read-0192713_26194
TTGTTGTGTCTCAGGGAATAGGGACGCCAAGGAGGGGGAAAGTGATGGATAAGCAACAGGTTGGTGGAAAAGTCATAATGCACATAACATTTATCAGTTAGGTTTGCTGTCTTATATGGGCATGATTTGTGGAATCCCAACACAATAAAAA
>standard_amp|unique-read-0192749_26196
AAGCACTTGATAACTATTTCTTTTTTTTTTTGTTTGGTTTTTGTTTTTTGTTTTTTGTCTTTTGCTGTTGTTGTT
>standard_amp|unique-read-0192772_26199
CTTGGTCTAACTGACTTCAAGAATGAAGCAGTGGACACTCGCAGTGAGTGTTACAGTTCTTAAAGATGGTGTGTCCAGAGTTAGTTCCTTCAGATGTTCAGATGTGTCCGAAGTTCATTCTTCTGGTGGGATCATGGAGATCGGAAGAGCA
>standard_amp|unique-read-0192766_26202
CCGGGGGGGGGGCTCTTGGCTACTCACCCCATGTTTCAAAACCTAGACCATGCTTGGGGAGGCTGCCCCTTCCTAGCTGGAGGGTAAAAGGCCCCTTTTCTTTTGATTTCTTTTTTTTTTTTTTTTTTTTTTTATATCGGAAGGCACACG
>standard_amp|unique-read-0192787_26204
TCATCACCTGAGTGATCAGTGCAGAGGTATGACACAATGCCCCCATAGGCAGATCCAAGACAAGACTCCGTCACCTGGGTGTTCAGAGCAGAGATATGTGAGAATTCCCGTGTAGGCAGAGCCTCGACAATGTTACATCACCTAGGTTATC
>standard_amp|unique-read-0192795_26207
GAAGAGCACACTTCTGAACTCCAGTCACTGGACGTATCTAGTATGCCGTCTTCTGCTTGAAAAAAGGGGGGGGGGGGGGGGGGGGGGGGGGGGGGGGGGGGGGGGGGGGGGGGGGGGGGGGGGGGGGGGGGGGGGGGGGGGGGGGGGGGGG
>standard_amp|unique-read-0192990_26240
TTCCAGGGCAGGTGTCGGGGTTCCTTTCCAGGGCAGGTGGGGGGTTCCCTTCCAGGGCAGGTGTGGGGGATTCCCTTCCAGGGCAGGTGTGGGGGATTCCCTTCCAGGGCAGGTGTGGGGGATTCCCTTCCAGGGCAGGTGTGGGGGG
>standard_amp|unique-read-0193047_26252
ATGAGAAAATTAGAGTTTAAACAGAAAAAAGAGAAAATTCTAGAAATTTTGTAAAAAAAAAAACTAACTGGATATTAAGCAGAGGAT
>standard_amp|unique-read-0193052_26253
CCAAATTGACAACTTAACCCTCCACCTAAATGAATTACAAAAAGAAGAACAAAAAAGTCCTAAAGTCAGCAGAAGGAAGGAAATTATAAAGATCAGAGAAGAAATCAATAAAATAGAGACTCATAAAACAATAGAGAAGATTAATAAAACC
>standard_amp|unique-read-0193130_26262
CCCAGCCCCGAGCCCAGTACCCAGCCCCCAGCCCAGTACCCAGCCTCCAGCCCAGTACCCAGCCCCGAGCCCAGTACCCAGCCTCCAGCCCAGTACCCAGCCCCCAGCCCAGTACCCAGCCCCCAGCCC
>standard_amp|unique-read-0193097_26264
ACCTGGATCGTCGCCACCTGCCTGGGGGTGAAGCTGCTGCATCTGCTGCTGAGATCGGAAGAGCACACGTCTGAACCCAGTCACTGGACGTATCGCGTATGCCGTCTTCTGCTTGAAAAAAGGGGGGGGGGGGGGGGGGGGGGGGGGGGGG
>standard_amp|unique-read-0193187_26276
TCAGGACCTGTTTTTAAAAGATCAAGCTACTTTTATGTGTTTCAGAAGTAGCTGTTTTTTCATTTTTTGTGGGTTTGTTTTTTTGTGTTTGTTTGGTTGGTTGGTTTTTGGTTTTTTTGCTTTTTAAAGGTCACAATGTTGTGAGCCTGGT
>standard_amp|unique-read-0193394_26302
AACCTGGCTGCAAACTCTAGTTGCTGATGGATTTTTGTATTATATCTTAACTTTAGCGTAGATTTAAATTTATAGAAAAGTTGTGAAGATAGTACAGTGTCCCCTTTCATGATTGTGGTACATTTGCCCTAATTAATGAATTGGAATTAAA
>standard_amp|unique-read-0193496_26316
GACACGCTTCGTGTCGAACCCTGTGAAAGTCCTACATTGCTTATGAAGTTACCATCCTGTTATAAACTGAAGCAGGAGCCCTCAGCAGTCAACGATGAACAGTGTTGAGGGAAGGTGTCATCTGTCATATCAGTGCACTGAGA
>standard_amp|unique-read-0193605_26342
AAGTCTCAGCCAAAAAAAAAAGAAGGTCTCAGAAAAGAAATAAAAGATACAAAAAAGAACAAAATGGAAACTCTAAAGTGTACAATAGTTGAGATGAATTCAAT
>standard_amp|unique-read-0193644_26347
GGCCTGACTATTAGAAGAAAAACTAGCAAACAGAAAACAACAACAACAACATCAACAAAAAAGACCCCCACCACCACAAAAACCCCATCCAAAGGCCATCAGCCTCAGAGATGGAAGGTAGATAAATCCATGAAGATGAGG
>standard_amp|unique-read-0193725_26356
TTTAAATCTTTCCTTTTTTTGCTATGTCCCCTCGGTAAATCTAAAAGTTTTTAAAATGCAAATGTAAAGCAATTAAAAATTTCTATTTAAACTTGGTTTGCAACTCCTTGAATGAGAAGATTGAATTTATAGTTGAACGCACTATTGAGAT
>standard_amp|unique-read-0193949_26395
AAGGCTGTTTAATATACCAGAGCATGTATATACCACATTTTGTTCCTCCATTTACCTATTAACTGAGTTTTGGATTATTTTCTCCTTTTGTGATTTTTGAATAATGTTGTCATAAACATTGGTGTACAAATACTTGTTAAAGTCTCTTTC
>standard_amp|unique-read-0193972_26400
TTCAAACCTAGGCTGACTGCAGAGCCTACCTGTTCAGGTGGGATTCAGTACCACCAAGTTGCACTTTCTGAACTGTGTTCTATGAACCAAGGTGTATTATCAGGAGTTACTTTAAACAGGGGTTTTGGGCCAGTAAGGTTGATAAGTGTTG
>standard_amp|unique-read-0193981_26401
TAAAAAATAAAATGTTTAGCTATAATTAAAGAATATATCTATACATATCTAATCAACAAATGATATATATCTAATCTATATAAAAAATATACGTTAGACTTCTACTTTCAGATCGGAAGAGCACACGTCTGAATTCCAGTCACTGGACGTA
>standard_amp|unique-read-0194025_26403
AAAGTGCAGCTATTGATTAATGCAATATAGTGTCAATTAGATGTACATTCCTGAGGTCTTATATCTGTTGTAGCTTTGTCTTTTTCTTTTCATTACATCAGGTATATTGCCCTGTAAACTGTGGTAGTGGTACCGGGAATAAAAAATTAAG
>standard_amp|unique-read-0194086_26414
GTATCTTGTGTAATCTTCTTTTTTTTTTTTTTTTGATATCTGTCGGAGCGCAGTGGCACCATCACGCCTCACTGTAACCACT
>standard_amp|unique-read-0194184_26428
GCACCTTGTGGCTTGTGTGAGCTCACTTCCTACTCCCAAATATCCCCCAAAACACAAGCACCACTTAATAACAAACCCCAAATCTTATACTAGTCCAAGGTGGGGGCGGGGTGAGGGAGGAATTGAATCCA
>standard_amp|unique-read-0194451_26469
TTCGTCCTGTGACTGGAGTTCAGAAGTGTGCTCTTCCGATCAGGAGGTCAGAGGTGAAGAAGAGAGAAGTGTGCAG
>standard_amp|unique-read-0194458_26471
GGTAGAAATTCAGGTTTTTCTTCCTCCAAAATCCCTGTATTTTAATCATTATGATGTATTATTTCTCTACAGATAGTTTTATGTTTATTATAATAATTAATAATTTTAAATGGGTCCCATTATAAAAGGCAGAGTTTCTGTCAGATTCATC
>standard_amp|unique-read-0194729_26519
TGTGCATTCCCTCTCCCTGTCTCTCAATATATATACATACACATATATATGCATGTATAGCTCTCCATTCAATTCTACACGCACACGCACGCGCGCGCACACACACACACAGATCGGAAGAGCACACGTCTGAACTCAGTCACTGGACGTA
>standard_amp|unique-read-0194789_26530
TTCTCAGTTTTCCGATAATGATGGTGAGCATATTTTCTTTTTCTTTTTTTTTTTTTTTTTTGTATTTTTGTTGTTG
>standard_amp|unique-read-0194822_26536
ATCGAAAGTGCAGAGAGAGTACATAGCAGAGTCCAATTCCACACAGTAGATGGAAGCTTCCAATTGGATGTGGCTGATTCTTATGTAAGAAACGGGACTGGACTCAGGAGGCCAGGTTCTGACACTGGGCCAAATTGAGGACTAGCTGAAA
>standard_amp|unique-read-0195051_26573
TGACTGAAGTTCAGACGTGTGCTCTCCCGATCTTTTTCCCTCACATGGCTTATCTTATTCTTTTGACAGCGTCTTTCACTGAGTAGAAGTTTTAAATTTTAATGAAATTCAGCTTATCAATTATTTCTTGCATGGATTGTGCCTCTGGTGT
>standard_amp|unique-read-0195019_26575
ATTTCAACATGTCATATATATAGAGAGAGTATATATGAGTATATATATACACACACACACACACTATATAGAGTATATATATACACTCCATATACAGTATATATACTAGTGTGTATATATATATACACTAGAGTATACACACTCTAGAGTA
>standard_amp|unique-read-0195101_26583
ACAAACACCAACAACAAACAAACAAACAAACAAACAAACAAAACAAAACAAAAAACAAAACAAAACGAAACAAAAAACAAAAAACAAGCAAAAAAAAAAAAAAAAAAAAAAAAAAAAAAAACA
>standard_amp|unique-read-0195183_26597
CCGATCTGAACTAATAAAAAGAAACAAGGGATCTATACAACAATCAGAAATTAACAAAATGGCTGGGGCAAGTTCTTACCTATCAATCATAACCTGGAATATAAATGGATCAAATGCTTCAATTAAAAGATATAGAGTGGGCCGGGCGCGG
>standard_amp|unique-read-0195336_26626
CGAGAGAAAATGTCATCCTGTCATCATCATCACCACCACCACCATCATCACTATCATCATCATCCTGAAGATAAAATATTTCCCTGAAAAATATTTTATAAAATAATTTCGAAGAAATTATTTCACTTCATCGCGAGATGAAGCCCCCTGG
>standard_amp|unique-read-0195522_26658
CCCAGCCCCGAGCCCAGTACCCAGCCCCCAGCCCAGTACCCAGCCTCCAGCCCAGTACCCAGCCCCGAGCCCAGTACCCAGCCTCCAGCCCAGTACCCACCCCCGAGCCCAGTACCCAGCCCCCAGCCCAGTAACCAGCCACCAGCCC
>standard_amp|unique-read-0195552_26665
AAAAAAATAAATAAATAAAAATAAAAATAATTAAATAAAAAATAAAAATAAAATCGACTGTAACAGATATGACAGGCTATTAAATAAAAG
>standard_amp|unique-read-0195630_26674
CCCAGCCCCGAGCCCAGTACCCAGCCTCCAGCCCAGTACCCAGCCTCCAGCCCAGTACAGATCGGAAGAGCACACG
>standard_amp|unique-read-0195766_26697
AAAGCGAGCAAACAAAACTTTTTGAAAGACTGAGCTTAAATACAACTGCTCAGGTAATACAAACATTTATTTTTAATTTCCCTTTCTGAGGAACAATGCCAGATTCATGATATCCTTAATAAAAAGATTCCTGGCATAAGTGGCTCTTCGC
>standard_amp|unique-read-0195891_26707
TCAAGCAGAAGACGGCATACGAGATACGTCCAGTGACTGGAGTTCAGACGTGTGCTCTTCCGATCTCAAGAAGATTCCAATCACTGATGTTCTCGATTTTTTCCTAGTTTATTTTTTAAATTTTTTTAAATTTTATTTATTTATTTATTTA
>standard_amp|unique-read-0195918_26714
GAACCATCATTGTTGTCTCTGCTTTTAGCTTCTCTACGACTTTAGCTATTAACATCTATTTGGTTTACTCCAAAACATCAATTCCTTTGGATTTTGACTATTTATCTAATGTCCCTAATACACTATCATTCTAAACTGGGAAACCGGGAAG
>standard_amp|unique-read-0195978_26726
GCCCGCTCGTAGAGCCGCCGGCCCAGCGAGGGAAGAATCAGAGATCGGAAGAGCACACGTCTGAACTCAGTCACTGGACGTATCGCGTATGCCGTCTTCTGCTTGAAAAACGGGGGGGGGGGGGGGGGGGGGGGGGGGGGGGGGGGGGGGG
>standard_amp|unique-read-0195998_26729
CAATTTTCTCCTCGGCCTGGGTCGCTCCGGACCTCCGCACCTTCAGCTCAGGGAAGAGAATTCCCCGCGCAGCCGCGCTCAGTCCTTCCTCCGGGATTTTCCCGAGAATCCCCACGAGTTGGCCATGAAGATCGGAAGAGCACACGTCTGA
>standard_amp|unique-read-0196060_26736
TGTATCAGGGTCTCTGGAGTGTGTGTGTGTCAGGGTCTCTGGAGTGTGTGTGTGTGTCAGGGTCTCTGGAGTGTGTGTGTGTGTGTCAGGCTCTCTGGAGTGCGTGTGTATCAGGGTCTCTGGAGTGTGTGTGTATCAGGGTCTCTGGAGT
>standard_amp|unique-read-0196355_26786
GTGTACCGCAACGTGGGCTTCAAGCTCGGCCAGTGGCGCGACGTGGGTTGGAGATCGGAAGAGCACACGTCTGAACTCAGTCACTGGACGTATCGCGTATGCCGTCTTCTGCTTGAAAAAGGGGGGGGGGGGGGGGGGGGGGGGGGGGGGG
>standard_amp|unique-read-0196455_26793
TCCTGAGCCCGCGTGTGCAGGTGGAGGCTGTGTGATCCTGAGCCTGCGTGTGCAGGTGGAGGCTGCATGATCCTGAGCCCGGCTGTGCGGTGAAGGCTGCGTGAACCTGAGCCCAGGTGTGCGGATACAGCCAGCGTGACCCTGAGCCC
>standard_amp|unique-read-0196435_26796
CAGGGCCGCCTCGTTGATGAGCTTGCAGGTGGAGCCGTAACCCGGGTCGCGGAGATCGGAAGAGCACACGTCTGACTCCAGTCACTGGACGTATCGCGTATGCCGTCTTCTGCTTGAAAAGGGGGGGGGGGGGGGGGGGGGGGGGGGGGGG
>standard_amp|unique-read-0196436_26797
AGAAAATTTCCATTGACTTTTCTCTTAATCACTTTTGCCTCACATTTCATTCATTTTTTTCTCATAATTTTCTTCTTTCTTCTTTTTTTTTTTTTTTTTGGAGACAGAGTCTGTCACTCA
>standard_amp|unique-read-0196510_26802
GGAATACATCACTAATATTTTTATTTAAATAATTTCTGTATATAAAAAGTTTTTAATGTAAAATGATTGTTATCTCTATCTGAATTGGGTAGGATCACAGGTATCAAGAGGTGTATTTCTCTCTTTTTTTTTTTTTTTTTTTTTTGATTT
>standard_amp|unique-read-0196652_26818
ACACCCACTGAGATATTATGAATAATATCTCCCACGGATATTAGGAATAATATCTCACTCAGATATTATCACACCCAATTTGATATTGGAAGTAATATCTCCCTCAGATGTTATGAATAATATATAAGGGTGTACACTCACTGTGATATGG
>standard_amp|unique-read-0196773_26837
AAAGTGCAGCTATTGATTAATGCAATATAGTGTCAATTAGATGTACATTCCTGAGGTCTTATATCTGTTGTAGCTTTGTCTTTTTCTTTTCATTACATCGGGTATATTGCCCTGTAAATTGTGGTAGTGGTACCGGGAATAAAAAATTAAG
>standard_amp|unique-read-0196793_26840
GATGTAATTTGCTCTCCATTTTTTAGTTTCCTAAGATGGGAGCTTAGATCACTTATTTTAGATCTTTCTTTTTTCTAACACATGCATCCATTTCTCTTACAGTGTTTCTGAATCTTTGTTTTTTGGCCATGCCGGGCCAGGGATTGAACCC
>standard_amp|unique-read-0196846_26853
AACGTGGTCACCGGCACGCTGACAACGAACGCGGCCAACCGCCTCAGAGATCGGAAGACACACGTCTGAACTCCAGGCACTGGACGGATCGCGTATGCCGTCTTCTGCTTGAAAAGAGGGGGGGGGGGGGGGGGGGGGGGGGGGGGGGGGG
>standard_amp|unique-read-0196861_26855
ACTGGAGATCAGACGTGTGCTCTTCCGATCTTGGGAGTTTGAAGATGTTATTTACCAATTTCTTTTACTGTCTTTCAGTGCTTTTTGTTTGTTTGTCTGTTTGTTTTCATTTAAAAAGTTGTTCGGTTTTTTTATGCTTTTTTTTTTTGAT
>standard_amp|unique-read-0196922_26863
AGTTCAGTGGCAGTAAGTACATTCACTTTGTTGGGCAGCGATCACTATTATCCACTTGGAGAACATTTTCTTCCCAAGCTGAAACCCATTACCCTTTAAATACTTCCTCATTATTCCCCACCCTCATCCCCTACACCCCCAGCTCCTGGCA
>standard_amp|unique-read-0196990_26869
TAGCGATACGGAAGATATCAATAGATTGAAATAATGGCTAAAAATAATACAGATCGGAAGAGCACACGTCTGAACTCCCGTCACTGGACGTATCTCGTATGCCGTCTGCTGCTTGAAAAAAGGGGGGGGGGGGGGGGGGGGGGGGGGGGGG
>standard_amp|unique-read-0196952_26871
TTCCAGGGCAGGTCGCTGGGGAGTTCCCTTCCAGGGCAGGTGGGGGGTTCCTTTCCAGGGCAGGTGTGGGGGATTCCCTTCCAGGGCAGGTGTGGGGGATTCCCTTCCAGGGCAGGTGTGGGGGGTTCCCTTCCAGGGCAGGTGTCGGGGG
>standard_amp|unique-read-0197037_26881
TTTGTTTAAAAAAGCATATCTATCTCTACATAGAAAAAATAATAAGATCGGAAGAGCACACGTCTGACTCCAGTCACTGGACGTATCTCGTATGCCGTCTTCTGCTTGAA
>standard_amp|unique-read-0197079_26895
CAGGATCTCGCGGCTCGGGCCGGCGCTGCCCGGGACAGATCGGAAGAGCACACGTCTGAATCCAGTCACTGGACGTATCGCGTATGCCGTCTTCTGCTTGAAAAAGGGGGGGGGGGGGGGGGGGGGGGGGGGGGGGGGGGGGGGGGGGGGG
>standard_amp|unique-read-0197120_26898
CTGTGGGTTCATCAGCAACCGCTTCCCCTGCTACCGGGAGAAGGTCCACGCCTGGCAAAACAGCATCCGCCACAACCTCTCGCTGAACGATTGCTTCGTCAAGATTCCCCGCGAACCGGGCAACCCGGGTAAGGGCAACTACTGGTCCCTG
>standard_amp|unique-read-0197131_26901
GGAATACATCACTAATATTTTTATTTAAATAATTTCTGTATATAAAAAGTTTTTAATGTAAAATGATTGTTATCTCTGTCTGAATTGGGTAGGATCACAGGTATCAAGAGGTGTATTTCTCTCTTTTTTTTTTTTTTTTTTTTTTTTTT
>standard_amp|unique-read-0197135_26902
TCGTTGTTTTATTGTTTTATTGTTTCATCGTTTCATTGTTTTCATTGTTTCATTGTTTTGCTTGTTTTGCTTTTGCTTTTGCTTTAGCTTTTGCTTTTGCTTTTGCTTTTGCTTTTGCTTTTGCTTTTGCTTGTTGTTTTGTTTTAGTTTT
>standard_amp|unique-read-0197161_26908
ATTAGCACATAGGACCTCTCTAAGTGCAGAAAGACCGCTAGAGAGAAACTGAAACTCAACTCATTGCCAGACTCTGATTTTCACGTAATATTAGCAACAATTTATTATTTGCTTAGTCTATGCCAGGCACTGTTTTAAAGAGATCGGAAGA
>standard_amp|unique-read-0197248_26918
GACTGGAGTCAGACGTGTGCTCTTCCGATCTGGAGGTGAGGTCTCAGGCTCCCCTATGCACCCTCTTCCAGAAGCTTACGGCCAGTGAGCTCGAAGAGCACGCGGTCGTTGAGGCCCAGCCGCAACTCAGGCATTCCCGATAGAAACACCT
>standard_amp|unique-read-0197365_26940
CTCACGACTTCAGTAAACACACAGCGCAAGCGCCCCCTCCCAAGTGCCTGTGCGGCAGGCCGGCACCAAGTCAAGGGTCTAACAGCACATTTGGGTGTCTCAAGACACGCACTTGGCCATATTCCAAGTGTACTTTACTTCCTTTCATTGC
>standard_amp|unique-read-0197420_26945
TCTGTGCAACCTCCCCAAATCCACCAACTCTGTGCGACCTCACAAAATTACTCATACTGTGTGCAACCTCCTCAAATCCCCGTACTGTGTGCAACCTCCTATCACCCCCACTGTGTGCAACCTCCTCAAATCCCCCAACTGCGTGCAACCT
>standard_amp|unique-read-0197522_26962
TGAGCCTGGATGCTTTATAATGCTGTGATGTTTTTCTCTGTAAACTAGATAACAAGCACAAAGTCTGTAGCAGAAAATGCTAGTAGGAGGTTGTTTAACCCTATTAAATTTCCTTTTCTTACCTATCTTGATTTTATTCAAAACTTGAATA
>standard_amp|unique-read-0197565_26965
CTCCCTTATTATAAACTGGTAAACATAAGCAAAACTTGCTGTGAGTGCTGTGAGCCACTCTCGCAAACCAATCAAACCTGAGGAGGGGGTCTGGGAACCTCCGATTTACAGCCGGGCACGTCAGAAGCACAGGTAACAACCTGGATCTGTG
>standard_amp|unique-read-0197633_26979
CCCAAGGGCTGGCAGTGCAGGATTCCAGGGCTCAGGCCCAGGAAGTCAGCCTCAGGTATGCCTGCTCCCCGGGTCTCCCTCCACGACTCATCAGCACACGGAGGGGCTGGTGGGCCTGGAGCTCAGCCTTTCCACTCTGAAAGATATAACA
>standard_amp|unique-read-0197679_26988
AGACGTGTGCTCTTCCGATATTTTTTAATTTAAAAAATCTTTTTTTTTTTTGTAGAGACGGGGGTCTTGCCATGTTT
>standard_amp|unique-read-0197811_27005
TGTGTGTTCACTGGAGTAACAGTTTCAATTTCCTTCAAGAACTTCTCCTTTGCATTCATAACTTGGCTGTTTGGTGCAAGACGTCTAGCTTTCAGGCTATCTCAGCTTTTGACATGGCTTCCTCACTAACCTTAATTATTTCTAGCTTTTG
>standard_amp|unique-read-0197839_27009
GAGAGGGAGGCCCTATCTCAAAAAAAAAAAAAAAAAAAAATAGGCTGGGGTGCAGTGGCTCACGCTAGATCGGAAGAGCACACGTCTTAACTCCAGTCACTGGACGTATCTCGTATGCCGTCTTCTGCTTGAAA
>standard_amp|unique-read-0197941_27028
AAACAGCGAAACAAAACAGAAAATAACAGGTGTTGACAAGGATGTGGAAAAATTGGAAACCTCATACATTGTTGGTAGGATTGTAAAATGGTGCAGCTCCTGTGGAGAACACTTCAGCAGTTCCTCAATAAGTAAAACACAGAGTTACCAC
>standard_amp|unique-read-0198296_27073
AAACAGTGAAACAAAACAGAAAATAACAGGTGTTGACAAGGATGTGGAAAAATTGGAAACCTCATACATTGTTGGTAGGATTGTAAAATGGTGCAGCTTCTGTGGAGAACACTTCAGCAGTTCCTCAATAAGTAAAACACAGAGTTACCAC
>standard_amp|unique-read-0198322_27077
TCAAACCAAGAGCTGGTTCTTTGAAAAGGTAAACAAAATTGACAAACCCCTGGCTAGACTCACCAAGAAGAGGAGAGAAAAAACTCAAATAAACAAAATCAGAAATGAAAAAGGAGAAGTCAGATCGGAAGAGCACACGTCTGATCCAGTC
>standard_amp|unique-read-0198511_27102
TTCCAGGGCAGGTGTCGGGGTTCCTTTCCAGGGCAGGTGGGGGGTTCCCTTCCAGGGCAGGTGTGGGGGATTCCCTTCCAGCGCAGGTGTGGGGGATTCCCTTCCAGGGCAGGTGTGGGGGATTCCCTTCCAGGGCAGGTGTGGGGGGTAG
>standard_amp|unique-read-0198859_27156
CCCCCCCCCCCCCCCCCCCCCCCCCCCCCTTTTTCAAGCAGAAGACGGCATACGCGATACGTCCAGTGACTGGAGTTGACGTGTGCTCTTCCGATCTCCCAGCTGTCGGCCGCGCTCAACCTCAAGCTGCTGACGCCGCAGGAGGTGGTGG
>standard_amp|unique-read-0199020_27176
GATATAAAAAAAAAAAAAAAAAAAAAAAGAAAGAAAAAGAAAAGGGGCCTTTTACCCTCCAGCTAGGAAGGGGCAGCCTCCCCAAGCATGGTCTAGGTATTGAAACATGGGGAGAGTAGCCAAGAGCCCCCCCCCCGG
>standard_amp|unique-read-0199044_27181
GTCTCTGGAGTGTGTGTGTGTGTGTCAGGCTCTCTGGAGTGTGTGTGTATCAGGGTCTCTGGAGTGTGTGTGTATCAGGGTCTCTGGAGT
>standard_amp|unique-read-0199175_27200
TTTGAATTAAATTAAACAAACCCTTTTTATATATCTGTATTGTATATGATTATTGTTACTTAATTTTTAAGAGCTTATTTTA
>standard_amp|unique-read-0199425_27234
GTGTGCTCTTCCGATCTTGAAAACCAGGCTATGAGTCTCAGATAAAACCATAAACTGGATCAAGAACCACTCTTCCAGTTTGGCACACTTTTCTCTGATCAATCCCCAGAATTCACATGTTTTTCATATACATACCCTTCCCTAATTGTTT
>standard_amp|unique-read-0199644_27272
CTTACTTCGCTCAGTATGAGAGTCTCTAGTTCCATACATGTTGCTGCAAATGACATTATTTCGTTCTTTTTTATGGCTGAGTAGTATTCCATTGTGTATATATACCACTTCTTCTTAATCCATTCATCTGTCATTGGACATTTGGGTTGTT
>standard_amp|unique-read-0199655_27275
GCCGCGGTGAGGTCGGCGGCCATGCCGACGGCCAGGGGAGCAGCCGCATGGAGATCGGAAGAGCAAACGTCTGAACTCCAGTCACTGGACGTATCGCGTATGCCGTCTTCTGCTTGAAAAGGGGGGGGGGGGGGGGGGGGGGGGGGGGGGG
>standard_amp|unique-read-0199684_27284
CTCCTGGGTTCAAAGGATTCTCCCGCCTCAGCCTCCCGAGTAGTTGGGTTTACGGGAATGTACCACCACATCTGGCTAATTTTGTATTCTTAGTAGAAATGTGGTTTTACCATGTTGGTCAAGCTGGTCTCAAACTCCTGACCTCAGGTGA
>standard_amp|unique-read-0199717_27294
CACTCAACCTTCTTTGATCCCCCATTCTAAAAAAAGACCAACTCGATCCAATCCTTCCCTCCTTTGACCTTTCTTTTCTTCTTTTTCTTTTTCTTCTTCTTCTCCTTGAATGTCATTTTGTTCAGCCTCTTTGACCATAAAGGATGCACCG
>standard_amp|unique-read-0199781_27296
CCCCCCCCCCCCCCCCCCCCCCCCCCCCCTTTTTTCAAGCAGAAGAGGGCATACGAGATACGTCCAGTGAGTGGAGTTCATACGTGTGCTCTTCCGATCTTGGACCTGGTGGTACTCGTAACGGTCATCGGCAATGCCGCGGTGAAGCGAA
>standard_amp|unique-read-0199897_27314
TACGAGATACGTCCAGTGACTGGAGTTCAGAGGTGTGCTCTTCCGATCTTCCTTTTGCAAAGCATTAAAGATTCTCAAACTTGACTGTGGTGAATCCAAACCAGATTTTTATGCTGTATGATCAGCTTTCGAAATACAAAATCATTTGTGT
>standard_amp|unique-read-0199950_27320
ACGCGATACGTCCAGTGACTGGTGTTCAGACGTGTGCTCTTCCGATCTCTATTATATTCTTTTTTTTTCTTTTTTTTTTTTTTGAGACAGAGTCTCGCTTTGTCGCCCAGGCTGCAGTGCAGTGGAATGATCATTGCTCACTGCAGCCTCA
>standard_amp|unique-read-0199969_27322
GGAATACATCACTAATATTTTTATTTAAATAATTTCTGTATATAAAAAGTTTTTAATGTAAAATGATTGTTATCTCTATCTGAATTGGGTAGGATCACAGGTATCAAGAGGTGTATTTCTCTCTTTTTTTTTTTTTTTTTTTTTTTTGGGT
>standard_amp|unique-read-0199993_27330
ACAGAGCAGGCCGTATTAAAAAAAAAAAAAAAAACAGAAAAGAAATAATTGGAATAAAACAATAAAAATAACAAGATAAAAAAAGTAATACAAATTTAAAAATATAGTATAATA
>standard_amp|unique-read-0200065_27338
TCGTTTCCCCTAAGGCAAGACGTATCAAACTGTACCGTCTTACTATTCTTGGTCAAAGATATTATTCAGGGAGTGATGAACTTCTGAAATTTATATCAGATCGGAAGAGCACACGTCGAACTCCAGTCACTGGACGTATCTCGTATGCCGT
>standard_amp|unique-read-0200169_27350
ATATGAGACTATTTATGTACAGTCCATTCTGGTCCATTGAACTGTCTTCACACCAATGCCATACTGTCTTGAATTCACTGTAGCTTCATGGTAAGTCTTGAGGTCAGATAGGATAGACAGTTCAAATTTATTTTTACTTTGAATTGGTTTG
>standard_amp|unique-read-0200218_27363
GGGCCTGGCGCTGCTGGGCACCATCGCTGGCGCGCTGGCCACGGCGCTGAAAGATCGGAAGAGCACACGTCTAACTCCAGTCACTGGACGTATCGCGTATGCCGTCTTCTGCTTGAAAAAGGGGGGGGGGGGGGGGGGGGGGGGGGGGGGG
>standard_amp|unique-read-0200252_27365
GCCCTGAATGGTTGCTGTGTCCTCAGCATCTTGCTGCCACTTCACAGAAATGGTGGTACAGTTCAGAGGCTCCAAATGTAACTTTGGAGACCTAGGGGCTAGAAAAATTCACCAGAAAAGTATGTATAAGAAACCTGTAATTCACATGAAA
>standard_amp|unique-read-0200270_27368
CTAGCTGGGTTCATTACCGCTAAGTCGCAACGGAACTCCCACTGATAATTTTAACAATAAAAATTAAGTTAAAAAGTCCTCAGCACAGTGCCTGCCTGGCACATATTAAGTGCTCAATGAATGGCGGCTTTACAGCTAGATCGGAAGAGCA
>standard_amp|unique-read-0200334_27387
GTCTCTGGAGTGTGTGTGTGTCAGGGTCTCTGGAGTGTGTGTGTGTGTCAGGGTCTCTGGAGTGTGTGTGTGTGTGTCAGGCTCTCTGGAGTGTGTGTGTATCAGGGTCTCTGGAGTGTGTGTGTATCAGGGTCTCTGGAGT
>standard_amp|unique-read-0200712_27454
AAACCCCCAGAATGAATGTGTCTGTCTTTGAATGTGACGATGATGATATCAGGGAATTCCTTTTCTATTATTTTCTCCTTTTTGATGTGATAATGCAAGAATTTGAGAAGTGGTAA
>standard_amp|unique-read-0200783_27467
GGTGCCTGCCACCAAACCCAGCTGATTTTTTTTTTTTTTTTTGAGACAGATTTTCGCTATGTTGCCTAGGCTTGAGTGCAATTCCGTGAT
>standard_amp|unique-read-0200900_27483
TCTTGCTGAAATAAACACAATTCCCTAAACTGCAATAGGTTCTTCCACCAGGGAGTGACTCAGCCCCCTGGCTTAAGGGACAGACAGGTCTGTGAAGTGATGTCACCAGGGCCCAGGGAAGGAAGCTGCCTGGGCTGGCTTCCTGGCCATC
>standard_amp|unique-read-0200962_27499
CTTTTATTTAATAGCCTGTCATATCTGTTACAGTCGATTTTATTTTTATTTTTTATTTATTTATTTTTATTTTTATTTATTTATTTTTTTACGTCTTTTTTCCATTTCTTGGG
>standard_amp|unique-read-0201071_27519
CTTGGTCTCACTGACTTCAAGAATGAAGCAGTGGTCACTCGCAGTGAGTGTTACAGTTATTAAAGATGGTGTGTCCAGAGTTTGTTCCTTCAGATGTTCAGATGTGTCCGAAGTTCCTTCTTCTGGTGGGATCATGGAGATCGGAAGAGCA
>standard_amp|unique-read-0201101_27521
CCCAGCCCCGAGCCCAGTACCCAGCCCCCAGCCCAGTACCCAGCCTCCAGCCCAGTACCCAGCCCCGAGCCCAGTACCCAGCCTCCAGCCC
>standard_amp|unique-read-0201238_27538
TGCACCGTGTGTGCCATAACATTACCCGGAAGCCATTTTCGATCGGAAGAGCACACGTCTGAATCCAGTCACTGGACGTATCGCGTATGCCGTCTTCTGCTTGAAAAACGGGGGGGGGGGGGGGGGGGGGGGGGGGGGGGGGGGGGGGGGG
>standard_amp|unique-read-0201266_27550
GGAAGAGCCCACGTCTGAACTCCAGTCACTGGACGTATCGCGTATGCCGTCTTCTGCTTGAAAAAGGGGGGGGGGGGGGGGGGGGGGGGGGGGGGGGGGGGGGGGGGGGGGGGGGGGGGGGGGGGGGGGGGGGGGGGGGGGGGGGGGGGGG
>standard_amp|unique-read-0201279_27552
AAAAAAAAAAAAAAACACGCATAGACTGAAAATAAAGGGATAGAAAAAGATATTACATGCAAATAGAAACCAAAAAAGAGAAAAAGT
>standard_amp|unique-read-0201260_27553
ACTTTATAATAGGAAAAGGGGAAGTTGTGAGTTATAATGGTTTTACCAAAGGTTACTGGCCAAGTTTCATTATCTCTGCAAGGGAAACTAGACTTTTTTTTTTTTTTTAAAAAAAAAGT
>standard_amp|unique-read-0201310_27559
TGGGGGGGGGGGTGGGGGGACCTCAAGGCAAGAAGGTGTCATGAGACCCCTGGGCCGGCAGAGTTCCTTAGGAGGGTGGCATGGACTTTGCATTTTGCCAGTTCTCTGAGCTCCTACTCCGGGGTGGATATGCATTGAGGATGTAGTCT
>standard_amp|unique-read-0201362_27567
ATTTTGTATTTTGTTCATTGTGTTTATCATTACCAGGATTTCTGTTTGATGTTTTTCATTGTTTCAGTCTATTAAATCTTTTGTTCTGGTCACTTATTGCTTTTCTTTTTTGTTGAATTGTTTCTATTTATTTTCTTGAAGTTTGATGAGC
>standard_amp|unique-read-0201476_27581
CCGCCAACCGCCGCGACCCCGGCGGCGACGACGGGCGCGAGCTCGCCGGTAGATCGGAAGAGCACACGTCTGACCTCCAGTCACTGGACGTATCGCGTATGCCGTCTTCTGCTTGAAAAAAGGGGGGGGGGGGGGGGGGGGGGGGGGGGGG
>standard_amp|unique-read-0201520_27582
CGGAGCAATCACTTTCGGTAAGGAAATAGAGCTTGGGAAACTACATTAATATCAGCTTTCACAGGAAGCAGAGAGGCCAGGGGATTGAACTGACCCATCACAAGTTTTATGCCAGTGCTGTGTGTCCTATGTCCTCACCTTCG
>standard_amp|unique-read-0201525_27583
TGTTGATTCACACAATTGTACGTAATACTTTAAATTATTCATTGGGACTCGTTTTCTTGTGAAAGGAACATTCCACAGCTCCAGAACACAAAAGAGGGTAAAATGTGAGACATGAGGGATTTTCTAAAAAGTTTAAATTTGAAGATAACTC
>standard_amp|unique-read-0201517_27586
GGTAAGCCAAATAAATGGAAAAAAGACGTAAAAAAATAAATAAATAAAAATAAAAATAAATAAATAAAAAATCAAAATAAACTCGACTGTAACAGATATGACAGGCTATTAAATAAAAG
>standard_amp|unique-read-0201519_27587
AGCGCTCCCTGCTCGGGGCCCACGCGGGCCCAGAGTGGTCCTGGGTCCCAGCCAGGCTACGACTCTTGCCGGCTATGTGACCTTGGGCAAGTCACTTCCCCCCAGTAACCCTCAGTTTCCTCCTCCGCCCGGCGGAGCCCTAAAGAGGTCC
>standard_amp|unique-read-0201550_27589
CAGCCGCGCGGCCATCCACTGCGCCTTGGCCTGGGCGAAGCTCAGCGGCCTAGATCGGAAGAGCACACGTCTGACTCCAGTCACTGGACGTATCGCGTATGCCGTCTTCTGCTTGAAAAAGGGGGGGGGGGGGGGGGGGGGGGGGGGGGGG
>standard_amp|unique-read-0201630_27598
TTCTTAACGTGCATTAAGAATGTGATTAACGCAGCATTAACACAAGGTGGCCAACCACTTCTGGGATGCTCTCTGGACCCTATAGGCCAAGTCAGTATTTTGTGTGGGTCTGTCCAAGTCCTGTGACTATTCATTTCTTACTACCATTTA
>standard_amp|unique-read-0201796_27626
GGCACCCCGCGTCGGGTCGGTGCGCACGCGCTCGGGGTCGTCGGCGAGATCGGAAGAGCACACGTCGAACTCCAGTCACTGGACGTATCGCGTATGCCGTCTTCTGCTTGAAAAGGGGGGGGGGGGGGGGGGGGGGGGGGGGGGGGGGGGG
>standard_amp|unique-read-0201970_27657
TGTTATGTTGTGGTAATTACAGATTTCCTGCAGCCAAGTGGGATCATGAGATTTCAGTTTTAAGTTAATTATATGGAGAAATTTAAAAACTCAGCAGTGCTGTTTCTGATGACAGCACAGA
>standard_amp|unique-read-0201986_27663
CTAGCTGGGCTCATTACCGCTAAGTCGCAACGGAACTCCCACTGATAATTTTAACAATAAAAATTAAGTTAAAAAGTCCTCAGCACAGTGCCTGCCTGGCACATATTAAGTGCTCAATGAATGGCAGCTTTACAGCTAGATCGGAAGAGCA
>standard_amp|unique-read-0202403_27717
TCTTCCGTTCTAAAGGTAGTTGACTTGGAAGAGACCCAACTAGGCACCGTGGTCCAAAAGAAAAAAAAAAGAAGAACCTTTAACCTTGATCCTGGGACTTTATAGGCTCGCCTATTTCCCATGATTCCTCCCTTAGGGTGTTCTTTCCACA
>standard_amp|unique-read-0202520_27736
CTACTAAAAAAAAAAAAAAAAAAAAATCCATAGACTCTTTTTCCTAGTGGCTGATGGTTTTGATTATCTGGAGTTTTAAGAGAAGTTTAACTTCACTCCGTATCTTGGATAATAAAAACA
>standard_amp|unique-read-0202555_27738
CGATCTTCAGAGTGAGACTCATCTCAAACAACAAAAACAAAAACAAAGCCTCCTAAGAAAACAACAGCAAAAAAAAAACACGCATAGACTGAAAATAAAGGGATAGAAAAAGATATTACATGCAAATAGAAACCAAAAAAGAGAAAAAGT
>standard_amp|unique-read-0202668_27762
TCGTTGTTTTATTGTTTTATTGTTTCATCGTTTCATTGTTTTCATTGTTTCATTGTTTTGCTTGTTTTGCTTTTGCTTTTGCTTTTGCCTTTGCTTTTGCTTTTGCTTTTGCTTTTGCTTTTGCTTTTGCTTGTTGTTTTGTTTTAGTTTT
>standard_amp|unique-read-0202771_27774
GCAACGGACTCATATGAATCCTGCTAGACTCATTATTGATGACAAAAAAGGGAAGTTAGAGATGTAATTATGTAAAGGATTTATCAACAAGATTGCTTCATTATTAACAGTGCAATTATCTTGACCAAGAAGATACACTAGAAGGCATTTT
>standard_amp|unique-read-0202785_27786
TTTTTTTTTTTTTTTTTTTTTTTTTTTTTTTTTTTTTTTTTTTTTTTTTTTTTTTTTTTTTTTTTTTTTTTTTTTTTATTTTTATTTTTGGATTATTTTGTTATTTTTGTTTTTTTTGTTGTGTTTTTTATGTTTT
>standard_amp|unique-read-0202846_27789
CCCAGCCCCGAGCCCAGTACCCAGCCCCCAGCCCAGTACCCAGCCTCCAGCCCAGTACCCAGCCCCGAGCCCAGTACCCAGCCTCCAGCCCAGTACCCAGCCCCCAGCCCAGTACCCAACCCCCAGCCCAGTACCCAGCCTCCAGCCC
>standard_amp|unique-read-0202946_27808
ATGATTTAGCAAAAATAGCCAATAATCGGCATCATAAGAAATGACTTCACGTCCTAGCTTGGCCACTTAATATTGAAATTAATTATTGAATACGCTATATTTCCGGAGGTCAATTCTAAATCAATGTTATGTTTTTCCAAGATCGGAAGAG
>standard_amp|unique-read-0202953_27810
GCCTCCAGGCCTTGTGCGGCAGCCTGGGCCTGCTGGCGGGCGGCATCCAGCTGGGCGGAAGAGCACACGTCTGAACTCAGTCACTGGACGTATCGCGTATGCCGTCTTCTGCTTGAAAAAGGGGGGGGGGGGGGGGGGGGGGGGGGGGGGG
>standard_amp|unique-read-0203183_27846
AAAAGAAAGAAAAGAAAAGAACAAAAAGAGAAAAGAAAAAAACAACACACAAACAAACAAAAAAAAAAAAAAAGAGGGAGAATATCGGAAGAGCACACTTCTGAACTCCTGTCACTGGACGTATCTC
>standard_amp|unique-read-0203193_27851
TGTGCTCTTCCGATCTCATTTATTAGTTCCCCAAATTAATACTTCTATAATTTCTTGGGCCTGTCTTTACTGCAGTCTCTGAACATTAATTGTGAAGATTTCACGGACACTTATCACTTCCCTACTCAATTCCCTTGTGATTTCCTTTGCC
>standard_amp|unique-read-0203152_27853
AAAAAAACCAATAATGAAAATACAGGGCACCCAATTTTGTAGTGGGGAGCTAACTACCCTCCACAGTAATTAGAGGGAAATATATAGCTTTAAATGCTTATATTAGAAAAGAATAAAA
>standard_amp|unique-read-0203205_27858
ACAAAAAAAAAAAAAAAAAAAAAAAAAAGAGAGAAATACACCTCTTGATACCTGTGATCCTACCCAATTCAGATAGAGATAACAATCATTTTACATTAAAAACTTTTTATATACAGAAATTATTTAAATAAAAATATTAGTGATGTATTCC
>standard_amp|unique-read-0203247_27864
CATGCATCTATTACCCAATTCATTCAGAGAGAAAAGCAAGTCGAGGAAATTGACACAGAAGCATAATAAAGAGGACTGAGGGGGCAATCATGGGGCAGTGCCTCTGAAACAGACTGAATGAGCAAAAACAAACAATGGTAGGTGAATATGG
>standard_amp|unique-read-0203323_27883
GCCAGTTTTACTTTGGGGCTACTTTTTTTTTTTTTTCCTTTTCGGAATTTGTTTTGTTTTAGAAAATGCGAGGGGCCGCGTCCTCAA
>standard_amp|unique-read-0203366_27889
GTGCTCTTCCGATCTGAAGTGGTTCACTCTGGAGTAACTGATGATGGAATGGTGGGAAAGCTTAGTGATCAGCTAAGTGGAAGGCCCCACTGGGTGGGAGACCATAAAGAGTGTACCAGTTTAGAAGGCTGTGATGTTTTCCCCAGAGCTA
>standard_amp|unique-read-0203399_27898
TATACCCTAGATTCAGGAATCTCATCTCTTACGCCTGCATCCATATAAGTGTAGCAGGCAAATTTGTTAGCTGCAGGATAAAGCAACATAGTAGAGTAAAATTGCAATAGACAACTAGGACCACTTTTACTTTCTTTTCTTTCTTTCTTTC
>standard_amp|unique-read-0203522_27913
AAAAAGAACAAAATAATGCCATTTGCAGCAACATGGATGAACCTAGAGATTATCATACTAAATGAATAAATCAGACAAAGACAAATATCATATGACATCATATATGTGGAATCTAAAAAAAAGATCAGAAGAGCACACGTCTGAACTCCAG
>standard_amp|unique-read-0203544_27922
GGGTTCAATCCCTGGCCCGGCATGGCCAAAAAACAAAGATTCAAAAACACTGTAAGAGAAATGGATGCATGTGTTAGAAAAAAGAAAGATCTAAAATAAGTGATCTAAGCTTCCATCTTAGGAAACTAAAAAATGGAGAGTAAATTACATC
>standard_amp|unique-read-0203756_27948
AACACAATAAAAAAACTACAATCAACCTATATAACAAAAATATCAATAAAAAAAAAAGAAAAACAAAAAAAAGAACAAAACTAA
>standard_amp|unique-read-0203910_27972
AGTTCAGACGTGTGCTCTTCCGATCTGCACCCATACGCCCAGATGAGCATCTGACAGCCTGGAGCAGCACCCTGCACACCCAGGTGAGCATCTGACAGCCTGGAACAGCACCCACACCCGCAGGCGAGCATCTGACAACCTGGAACAGCAC
>standard_amp|unique-read-0203950_27974
TTTGTTTAAAAAAGCATATCTATCTCTACATAGAAAAAATAATAAGATCGGAAGAGCACACGTCTGACTCAGTCACTGGACGTATCTCGTATGCCGTCTTCTGCTTGAAAA
>standard_amp|unique-read-0204089_27997
ATCTTCAGAGTGAGAATCATCTCAAACAACAAAAACAAAAACAAAACCTCCTAAGAAAACAACAGCAAAAAAAAAAAAACACGCATAGACTGAAAATAAAGGGATAGAAAAAGATATTACATGCAAATAGAAACCAAAAAAGAGAAAAAGT
>standard_amp|unique-read-0204096_27999
TACAGGAGGCTGGATGTCTGAAAAAACTGACTGCAAACATTCATGAAGGAATATTTGGTGTCATATAGATCTTCTGTATATTGATTGTGGTGTTGGTTAGATAGATGCAAATGGATGTTGAAACACATTGAACTCTGTGATTATAAAGAT
>standard_amp|unique-read-0204107_28001
ACCTATGTCCACACAAAAACTTGTACATGAATATTCATAGCAGCATTATGCAAAAAAAGTTAAAAAAATAAATGTCTATCAATTGATTAAAGAAATAGATAAATAAAATGTGCTAAGTCTATACCATGCGATGTTAAGATCGGAAGAGCAC
>standard_amp|unique-read-0204177_28012
CAGAGGCACTCCAAGGGAAAGCATCTAATAACAATTGAGACAAGGATAAAAGCGTCAAGGTAAAAAGTTTTTAGGTTATTGTACAAACTGAAGTCTGGCCAGGTGAGCTGAGTCAGGTGTGATACTTTGAACAGATCGGAAGAGCACACGT
>standard_amp|unique-read-0204187_28013
CACTATGAAACCCTTTTTTCTAAATTTGAAACTAACGTCATCTTCTTCATCTCAATTTCCTGTGCATTTCAAGATTACAAAAAACAAAAAAAAACAAAAAAAAACAAAATCTTCTTCCATTCAAGTTTAATTCACATTACTCCATCCCTCT
>standard_amp|unique-read-0204466_28042
ACTCTAAGATGAAAGTCTTAGTGTGGAGTGGTAGCTGAGATCGGAAGAGCACACGTCTGAACACCAGTCACTGGACGTATCGCGTATGCCGTCTTCTGCTTGAAAAAGGGGGGGGGGGGGGGGGGGGGGGGGGGGGGGGGGGGGGGGGGGG
>standard_amp|unique-read-0204457_28049
TTTTCAAGCAGAAGACGGCATACGCGATACGTCCAGTGACTGGAGTTCTGACGTGTGCTCTTCCGATCTCACTTTGGGAGGCCCAGGCGGGTGGATCACG
>standard_amp|unique-read-0204536_28067
ACCAATCCCACCATGAGGACCCGGAAATGGTGTTTGATTTGGGTCCGTGTCTAGTCACCTCTTGGTCTGTAGATGACTGAGGATTCCACACTTGAAGGTCAGGAGTATCTATTGAGCTGATTCTCCCTCTCATGGGTCTCGTCTGTGTGGT
>standard_amp|unique-read-0204668_28081
TTAAAAAAAAAAAAAAAAACAGAAAAGAAATAATTGGAATAAAACAATAAAAATAACAAGATAAAAAAAGTAATACAAATTTAAAAATATAGTATAATA
>standard_amp|unique-read-0204672_28082
TGCAGCAAAAGTTTTAATGGAAGAAGAGTCAATTGAAATCTTATTTGAATGACCGTGTTCCCCTGGGGCTTGAATAATTTGTTTCTTTTATTTTG
>standard_amp|unique-read-0204754_28097
ACGTGTGCTCTTCCGATCTAATCAAGCAAATGAATTTACGGGAGACGTGCTCATGGTCTGCTTTGCTGCTCAGCATGGCTGGGAGGCACAGTTGAAGATCATGCATCCTGCCCCTGGGACTCCTCTGCCAGAGCATCAGAGCTTTGTCCTG
>standard_amp|unique-read-0204755_28098
CACGCTGCGCACCAGCCTGGCCGAGTCCGGCGTCGCGAGATCGGAAGAGCACACGTCGAACTCCAGTCACTGGACGTATCGCGTATGCCGTCTTCTGCTTGAAAAGGGGGGGGGGGGGGGGGGGGGGGGGGGGGGGGGGGGGGGGGGGGGG
>standard_amp|unique-read-0204789_28104
AAAGTTAATCAGTGCATGTGCCATTTTCCAGTTAGGCTAAACCTAGATCGGAAGAGCACACGTCAGAACTCCAGTCACTGGACGTATCTCGTATGCCGTCTTCTGCTTGAAAA
>standard_amp|unique-read-0204803_28105
TCAAAAAAAAAAATTAGTTGGGTGTGGAGGCATGCGCCTGTACTCCCATCTACTCGGGAGACTGAGGCAGGGGAATCAGTGGAGGTTGCAGTGGAGTGCCAGAGCTGATATCGTGTCACTGCACTCCAGCCTGGTGACAGA
>standard_amp|unique-read-0204925_28128
AATGCTGAGCATAGTTGATCAACTTTGCACAGGAGGTTGAGACTGCAGTGAGCTGTGATCACACCACTGCACTCCAGCCTGG
>standard_amp|unique-read-0204926_28129
CCCCATTTCTACAATAAAAAATAAAAAATAGATCGGAAGAGCACACGTCTGAATTCCAGTCACTGGACGTATCGCGTATGCCGTC
>standard_amp|unique-read-0205145_28164
AAAGTGCAGCTATTGATTAATGCAATATAGTGTCAATTAGATGTACATTCCTGAGGTCTTATATCTGTTGTAGCTTTGTCTTTTTCTTTTCATTACATCAGGTATAATGCCCTGTAAATTGTGGTAGTGGTACCGGGAATAAAAAATTAAG
>standard_amp|unique-read-0205410_28217
CCAGGGGAGAGAGCTGGCTCTAGAGGGTGGAGCCAGAACGCCCAGGCCCCCAGCCCCTCCTCCCTCTGGCCCAGGAAACCAAACGGCCCGCCAGCCTCTCTGCTTCCATCACCTCTTTTCCTCATCGGGAGAGATGGTGTGTCTGTAAGAA
>standard_amp|unique-read-0205417_28218
TTTAATGGGAAGGTGATAGAAATCACTATGTGCAACGGATTTCTTTTTTATTTTTTTTTTTGACACGGAGTCTCACTGTGTCACCCAGGCTAGAATGCAGTGGCGCGATCTTGGCTCACGGCAAGCACCGCCTCCCAAGATCGGAAGAGCA
>standard_amp|unique-read-0205637_28247
GGGTTCAATCCCTGGCCCGGCATGGCCAAAAAACTAAGATTCAAAAACTCTGTAAGAGATTTGGATGCATGTGTTATAAAAAAGAAAGATCTAAAATAAGTGATCTAAGCTTCCATCTTAGGAAACTAAAAAATGGAGAGCAAATTACATC
>standard_amp|unique-read-0205640_28248
TGTTCCTGAAAAAGCCAAGGGAGTTAACAGTGCATCTTCCAGGGGACACAGGCAGGGACACACTCTCACCTCAAGGTAGCTGTTCCTTCCCTCCAACATCCCACAGGGGTCTCACTCCAAAAGGGGCAAGGCAAGACACATAAGAGTCCTC
>standard_amp|unique-read-0205645_28250
CTTTTCGCTCTTGCCGTCGAACCACTTGAGCACCTTGGCCAGCTCGATGAGATCGGAAGAGCACACGTCTGAACCCAGTCACTGGACGTATCGCGTATGCCGTCTTCTGCTTGAAAAAGGGGGGGGGGGGGGGGGGGGGGGGGGGGGGGGG
>standard_amp|unique-read-0205683_28260
CCAAAAAAAAAAAAACCTAAACAACTCCATCAAAAAATGGGCCCAAGATCTAAATAGACAGTTCTCCAAAGAAGACCTAC
>standard_amp|unique-read-0205996_28308
ACTTGCCAGAGAGGTGCTGCCCAGCCACCTTATGCTGTTCAGTGGCATGTGTAATTTCATCTTTCGACAGCTAAGAATTTGAAAGATAGACACGTTTTTTCTGCCTCCTATAACTAATTTTTTAAGCCA
>standard_amp|unique-read-0206035_28311
TGAGTTCCACATGGGTCCTATGACGTAGGCACTAATGCCAGGCCCACTTTAGGGACAGGGAAGTACGTACCTAGCAAAAGTCAGAGACAGGTACCACTGGGATATAAACCCGGCTCCGAATCTAGCACCACGCTAAAGAAAGCTGCTCTG
>standard_amp|unique-read-0206148_28333
CTCACGACATCAGTAAACACACTGCGCATGCGGCCCCTCCCAAGTGCCTGTGCGGCAGGCAGGCGCCAAGTCAAGGGTCTAAGAGCACATTTGGGTGTCTCAAGTCACGCACTTGGACCTTTTCCAAGTGTACTTTACTTCCTTTCATGGC
>standard_amp|unique-read-0206351_28366
CTGCGCCCGGAGGAGATGAGGTCCGCGTAGCCCCGCTGGTGGGAGAAAGCGTATGCTGAGCGCCGCGTGGACACGCCACTGCGGAACACTTGCCTCCGCTTCCACTGCTCTTCGGCTTTTAACCGCTTGCGATGCTAGATCGGAAGAACAC
>standard_amp|unique-read-0206414_28388
CATCCATGCTTTCTCAGATGATTTACAAGTTATGTATTTTTACAAGATTCCAGTTATGTCACATACCCTTTTTTCCGTTAAGGGAAGCCTCATTTTATTTCTGTCACAAATCTAAAGTTCAGATCTAGAAGTTATTAGATAGTAAACTCAT
>standard_amp|unique-read-0206487_28392
CCCCTTTTTTCAAGTAGAAGACGGCATACGAGATACGTCCAGTGACTGGAGTTCAGACTGTGCTCTTCCGATCTTTCATGACTGTGTAGTATTGTACGGGGTATTTGAATCACATTATTAAAATCCAGTCGACTGTTGATAGGCATGAAAG
>standard_amp|unique-read-0206794_28449
TGCTGTACGTTTGTGGGGCCTGTCTATGTGGTAGATCAAGATGTATTTACAGGATGGGATTCTGTGTCAGTCTGATCTCTCCAGAGTGTGTATTTGTGGCTCTGAACACCTTTGTCAGGGTGTGTGACTCTGTGTATACATGTCCGTCCAT
>standard_amp|unique-read-0207022_28493
ACGCCGCCGCCGATCCGCACCACCCCCGCCTGGCCGAAGCGGCCGAGCAAGATCGGAACAGCACACGCTGAACTCCAGTCACTGGACGTATCTCGTATGCCGTCTTCTGATTGAAAAAAGGGGGGGCGGGGGGGGGGGGGGGGGGGGGGG
>standard_amp|unique-read-0207076_28507
AAAAATGTATTTCAGGATATCAGCCATGGAAATTTTTTCTAACCTCACTAGAGACTCCAACATTCAAATTCAGGAAGTGCAAATAACTCCAGTAATATATTACAAGAGAATACTATCACCTATACACAAAAGCATCATATTCTCAAGTTCA
>standard_amp|unique-read-0207161_28520
CCCCCCCCCCCCCCCCCCCCCCCCCCCCCCCCCTTTTCAAGCAGAAGACGGCATACGCGATACGTCCAGTGACTGGAGTTCAGACGTGTGCCTTCCGCCTCGACCGCACCGATCTCGGCGAAGTGCGCGCGTGCCGCCTCGGGCGACAGGT
>standard_amp|unique-read-0207206_28522
GTTTTAAAATTATATTTCTTTTTTTTTTTTTTTGGCCAATTTACTTTCTTTTTTTTTAATTATACCTTAAGTTTTAGGGTACATGTGCACAATTTGCAGGTTAGTTAAGA
>standard_amp|unique-read-0207313_28540
TGAGTCAAGAATAATTTCAAAAGGACTCAATCAACAAAAGGCAGTGGAGAGTGAAAAATTCAAATGTAGCAGGACATTATCTGATTACAAATCCACTGCCATTGTCCTCCACCGAAAATGGTCCACAAATTGCTGATGCAGTCTATGAGAT
>standard_amp|unique-read-0207346_28548
TGCGCAGACCCTCGCGCACGAGGTGGTGGTGGACGGCGAACAGGGCCAGATCGGAAGAACACACGTCTGAACTCCAGTCACTGGACGTATCGCGTATGCCGTCTTCTGCTTGAAAAAGGGGGGGGGGGGGGGGGGGGGGGGGGGGGGGGGG
>standard_amp|unique-read-0207353_28552
GTGTGCTCTTCCGATCTGATATTGAGGCTGATCACTTACTCATTGCCACACGGCTAGTAAGTGTCCAAGCTACGAGTTCCTGTTCTCTTTGCCTTTCAAGCCGTGGCTTTTGCAATGTGTAATTTTTATGATCTTTGACCTCTTAAACCAC
>standard_amp|unique-read-0207509_28577
ACTGGAGTTCAGACCTGTGCTCTTCCGATCTAGGTGTGGTGGTGAGCACCTGTGGTCACAGCTACTTGGAAGGCTGAGCCCAGAGGATCACCTTTGCACATGAGGTTGAGACTGCAGTGAGCTGTGATCACACCACTGCACTCCAGACTGG
>standard_amp|unique-read-0207614_28592
TTTCCTTATCCATTCATCAGCTAATGGGCATCTGAAATGTTTCTACTTTTTGGCTATAAAGAATTCTGCTATGAACATTCATGTACAAGTTTTTGTGTGATAGTTTTCAATTCATTTCTATTTCTATTCATTCCATATTACTGGGTCATAT
>standard_amp|unique-read-0207701_28603
AAAGACGCTGGTTCACTACCATGCCACTGGGACTGGCACAAGCAACTCAAACAAAAATAGCTAAGATCCCCCCAGCCTGAGAAGCAGCTGGGATA
>standard_amp|unique-read-0207734_28605
CTTCCCAGGCTCAAGCAATATTCCCACCTCAGCCTCCCGAGTGGCTGGGACTTAGAGTCGTGTGACAGCACGCCTGGCTAATTGTTAATTTTTTGGTGAGACAGGGTCCCACTAGGTTGCCCCGGGGGGTCCTGACGTCGTGGGCTCGAGC
>standard_amp|unique-read-0207819_28627
GCTGGCGCAGGCCGCTGGCCTACACGCGCAGCTCGGCCGCCAGATCGGAAGAGCACACGTCTGACTCCAGTCACTGGACGTATCTCGTATGCCGTCTTCTGCTTGAAAAAAGGGGGGGGGGGGGGGGGGGGGGGGGGGGGGGGGGGGGGGG
>standard_amp|unique-read-0208173_28685
AAAAGAAAGAAAAGAAAAGAACAAAAAGAGAAAAGAAAAAAACAACACACAAACAAACAAAAAAAAAAAAAACAGGGAGAAGAG
>standard_amp|unique-read-0208289_28701
GCATACCCTTAATGGCCTGGGCAGTTTCACGAGTGTTCTTAACGTGAATACGAAGATTTGAACTTCTTGACTGGCATGATTGTGTAGGGTTTTCTAGGTCAAGTGAATAGAGGTCACCTCAGGCCGCTTACCAGAAAAGGAGGAAATTGAG
>standard_amp|unique-read-0208269_28708
CCGGGGGGGGGGCTCTTGGCTACTCTCCCCATGTTTCAATACCTAGACCATGCTTGGGGAGGCTGCCCCTTCCTAGCTGGAGGGTAAAAGGCCCCTTTTCTGTTTCTATCTTTTTTTTTTTTTTTTTTTTTTA
>standard_amp|unique-read-0208336_28711
TGACTGGTGTTCAGACGTGTGCTCTTCCGATCTTTTTCCCTCACATGGCTTATCTTATTCTTTTGACAGCGTCTTTCACTGAGTAGAAGTTTTAAATTTTAATGAAATTCAGCTTATCAATTATTTCTTGCATGGATTGTGCCTCTGGTGT
>standard_amp|unique-read-0208461_28744
AAATATTAATATACACTTTAAAGTTGGAGATAGATCTGTCCCTTGGAATCCACTATTCTAGTTATCTACAGTTTGATGTGAAATAAAATAAAATTAAACATTTATTAAGCTCTAACTATGGACAACCCCGGGTGCAGAGGGAATACAAAGA
>standard_amp|unique-read-0208641_28762
GATCTTATCTCAAAAAAAAATTTTATTTAAAAAAGTGGGTGTAAATATGAGTGCAGCATAGCCTCTGAGCTGCTGATCTGGACACACTGCCTATGGGGTAGTGTGCTCTGCAAGGAGCAGTACCTCTGCCACTTCAATGAAAGTTGCTGTC
>standard_amp|unique-read-0208725_28772
TGTGTAAGAGGCAGTCAGAGCCCTCGGGCCCTCATGAAATGAGCATATGAACCACTAGCCCCGGCTGGGACATCCGCCCTCTTCTCCCTGATAAGGTCCCTCTCTGCCTGGACTGTGCACTGAGGATCCGAGATGGAGATCGGAAGAGCAC
>standard_amp|unique-read-0208827_28791
TGAGTCAAGAATAATTTCAAAAGGACTCAAACAACGAAAGGCAGTGGAGAGTGAAAAATTCAAATGTAGCAGGACATTATCTGATTACAAATCCGCTGCCATTGTCCTCCACCGAAAATGGTCCACAAATTGCTGATGCAGTCTATGAGAT
>standard_amp|unique-read-0208814_28795
TTTTCAAGCAGAAGACGGCATACGAGATACGTCCAGTGACTGGAGTTCACACGAGTGCTCTTCCGATCTATGATCCCGAGGAGGCCTCGGGAGGGGCCGAGAGCTGAC
>standard_amp|unique-read-0209112_28830
AACTAGCACTCTGGCTAACTATGATGCAGACAGTCCACATTTCATATTTCTCCAAATGCTACTTCAGGCCTTAGGCGAAGGGTCACCAAGGGCCCATTCATCTCTTCAGATAAATAAATTTATATAGGAAGTGAGGACAAAACCGTAGTTA
>standard_amp|unique-read-0209242_28852
TGTGCTCTTCCGATCTGAATGCAATGAAGAATGGAATGTAGAATAGAATGGAATGGAATACAGTGATAAATAGGCTAGAAGGGAGAATAGAATAGAATGAAATGAAATGGAATGGAGGATGGAATGGAGAATGGAATGGAATGCAGTGGTG
>standard_amp|unique-read-0209790_28950
ATTGATCATTAAAAGATGAAAATGAAACCTGTAGTCTCAAACGCGCCATCCAGGTTATGTGTGAATTTGTTGAAAACTATCACAGAAATTGAGATGGGTAGGATATCTGTGAACTGGATGTTAGTGCCTTCTGTGAGAAAGGATGAGTGAC
>standard_amp|unique-read-0209828_28953
CAACGTCGCCGTCGAGACCACGGCCGGCGAGCTGTTCCGCGGCCGAGATCGGAAGAGCACCCCTCTGAACTCCAGTCACTGGACGTATCTCGTATGCCGTCTTCAGCTTGAATAAAAGGGGGGGGGGGGGGGGGGGGGGGGGGGGGGGGGG
>standard_amp|unique-read-0209831_28954
ACATCTTAGAACTGGAGCCACTGCTGCTCTGTGCTCTACTTCGGGGACCATAGAAGACACTGTGCCCTTCCTTCCTTGGACTTGCTTCCACTGCACCCAATACCCCCAGAGCCTGGGTTGCACAGTGATACACCATTTTTAAGCTGAGTTG
>standard_amp|unique-read-0209833_28955
TCTTAATCACTTTTGCCTCACATTTAATTCATTTTTTTCTCATAATTTTATTCTTTATTCTTTTTTTTTTTTTTTTTGGAGACAGAGTCTGTCACTCA
>standard_amp|unique-read-0209870_28957
ATCAATGCATTTCTAGGTTCATATACCCATTTATTATATTTTGGTCAGAGATATGAAGATCACAAAGCACCCTGTGGCTCCCATAAACGGACCTTGTGGACTTACTGTGCTTCATTGTTCCAACAGGAGGGAAAGAGAAAGGGGACGAAAA
>standard_amp|unique-read-0209910_28962
AAGTAGCTGTTTTTTCATTTTTTGTGGGTTTGTTTTTTTGTGTTTGTTTGGTTGGTTGGTTTTTGGTTTTTTTGCTTTTTAAAGGTCACAATGTTGTGAGCCTGGT
>standard_amp|unique-read-0209912_28963
TCCCTTCCTTCCTCCCTTCCTTCCTCTCTCCTTCCTTTCTTTCCTTTTCTTTCTTTCCTTTCTCTTTCTTTTTCTTATATCGGAAGAGCACAC
>standard_amp|unique-read-0209933_28970
GTTCAGACGTGTGCTCTTCCGATCTAGTGGCATGTCATCTGCAAATAGTGATAGTTTTACCTCTTCCTTTCCAACTTGGATTCCTTTTATCTCTCTTACTTCTCTGATTGCTGTGGCTAGGACCTCCAGAACTATGTTGAAGAGTAGTGGC
>standard_amp|unique-read-0210020_28987
CCCCCCCCCCCCCCCCCCCCCCCCCCCCCCCCCCTTTTCAAGCAGAAGACGGCATACGCGATACGTCCAGTGACTGGAGATCAGACGTGTGCTCTTCCGATCTGCAGCGGCACCGCCGGGACGCCCGCGGGCACCGGCCCGACCGGCGTGT
>standard_amp|unique-read-0210155_29013
TCCATATGCCACGGGAGCGGCCCAACAAATACCAACAACAACAACAACAACAAAAAGACAAAAACAAAAAAAAAAAAAAAAAAAAAAAAGAAATC
>standard_amp|unique-read-0210226_29024
GGGTGGATGGATGGATGGATGGATCGATGGGTGGATGGATGGATAGATGGATGAATGGGTGGGTGGATGGATGGGTGGATGGAGATCGGAAGAGCACACGTCTGATCTCCAGTCACTGGACGTATCTCGTATGCCGTCTTCTGCTTGAAAA
>standard_amp|unique-read-0210333_29034
CATCTGATCTTGCCCTGGCGCCCTGCCCACCTGGAAGTCCTATATGGTTCCTCGTCCCCCTGCCCGCAGGCATCCCCCACCCCCCGTGATGTAGCTGCTCGGATATCCACTGGCTGTCTCCCTCAACCCCAGCACAGATTAGACCCAGAC
>standard_amp|unique-read-0210485_29055
TGTATTCACTATTCTTTTCTTCTGTTGTGTAATCTATTGATTCTAACCAGTGTATTTTTTTTTTTTTTTTTGGCCACCACCAA
>standard_amp|unique-read-0210604_29081
GTGTGTGTGTGTGTCTTTGTGTGTGTGTGTGTGTGTGTGAGATCGTAAGATCACACGTCTGAACTCCAGTCACTGGACTTATCT
>standard_amp|unique-read-0210773_29096
AAACCCAAATTGATCTATAGATGCAATGTAATCCCTATCAAAATCCCAGTTGGCTTCTTTGCAGCTATCAACAAGATGATCCTCCAATTCATATAGAACTTTGGGGGACTCAGAACAGCGAAAACAATCTGCAAAAGAATGAAGTAGATCG
>standard_amp|unique-read-0210858_29116
TGAGTCAAGAATAATTTCAAAAGGACTCAGACAACAAAAGGCAGTGGAGGGTGAAAAATTCAAATGTAGCAGGACATTATCTGATTACAAATCCACTGCCATTGTCCTCCACCGAAAATGGTCCACAAATTGCTGATGCAGTCTATGAGAT
>standard_amp|unique-read-0210930_29121
ATTTCAACATGTCATATATATAGAGAGAGTATATATGTGTATATATATATACACACACACACACTATATAGAGTATATATATACACTCCATATACAGTATATATACTAGTGTGTATATATATATACACTAGAGTATACACACTCTAGAGTA
>standard_amp|unique-read-0210944_29126
AAAGACAGGAAGTAGGTTAGTAGTTTCCAGGACCTAGGGGTAGTGGAAGTAGCTGCTAATGGGGATGGGGTTTCCTTTTGGGGTTATGGAGATGTCCTAAAATTAGATAATGGTGATGGTTGCACAGATCTGTGAATATCATAAATACCAC
>standard_amp|unique-read-0210997_29132
CGTCCAGTGACTGAGTTCAGACGTGTGCTCTTCCGATCTGGAAAAGAATGGATTGGAATGTCACCGAATGGAAAGATATGGAATGGAAAGGAATGGATACGAATGGAATGGAATAGAAAGGAACGGAAAGGTAAAGAATGGAATGGAATCG
>standard_amp|unique-read-0210999_29133
TCAGCAGCTGCCTGGGGCCTGGTGGAGCCTGTGGATGGGCACATGCCTGACAATGAGATGCTGTAGCATCTGGTCCCTAAGGGGTGGCGGAGGGCAGGGCGGACCCTGGAAAAGATCGGAAGAGCACAGGTCTGAACTCCAGTCACTGGAC
>standard_amp|unique-read-0211001_29134
GATCTTAACGTTGCAGAAACTGAGTACTACAACTCCAGTTGAACCTCCCGGTGACACGCTGAGGCCCGGCTCATGAAGTGATATTCCAGCCTCTGATCCCTGACCCAGAGGGCCACTAAGTTCCCTCCTCAGGGTCTTGACTCACACCTGT
>standard_amp|unique-read-0211074_29141
TCCACCCGCCTCGGCTTCCCAAGGTGCTGAGATTAAAGTCAAGAGCAACAGCGCGTGGCCTGCTATACTTTAGTTTAGATGTCTGTTTCTCTAGAGTTGTGAGCATTTCCATTGAAGAGCATGTATCTGTTTGTAGTTATGCATTAGTGCT
>standard_amp|unique-read-0211109_29152
CTTTGTCTAAGGGCACAGGCGCTATCATCTTTAAATATTTAACTTAACCACGCAGTCAGTGATGAAACAGTTGTTAGAGAGGCCTGTGTTAGTGGGACCTGGCATGTCACAGAGATCGGAAGAGCACACGTCTGACTCCAGTCACTGGACG
>standard_amp|unique-read-0211174_29165
GGGGTCAGGGACTCACTTGAGGAGGCAGTCTGTCTATTCTCAGATCTCGAGCTGTGTGCTTGGAGAACCACTACTCTCTTCAAAGCTGTCAGACAGGTACATTTAAGTCTGCAGAGGATTCTGCTCCCTTTTGTTTGGCTATGCCCTGCCC
>standard_amp|unique-read-0211221_29180
CAGATAGACTTTTCAATAAATGGAGTTAGGGCAAATTGGAATTGGACTTCATGTGAAAAATAATAAAAATACGCCTTTGCATTATACCATTAACAACACATTAAATCCAGGTAGACTAAAAAAATAAACATTGGGTCCCGCTTTTAGAATT
>standard_amp|unique-read-0211271_29190
TTTTTCTTATCTGTTAAGAGAGTAAGAAATACTTTTCTTTTTTTTCCAGGAGGTTTCAAAGCTCAAATGAAATAGTATTTCTCCATGTAGCTAGCTGCTTAATTCATTTAACACACTCCTTCTGTTCACTATGTGCCAAACATCGTTCCAG
>standard_amp|unique-read-0211551_29221
GGCGTTTTAAAAAAAAAAAAAAAACAGAAAAGAAATAATTGGAATAAAACAATAAAAATAACAAGATAAAAAAAGTAATACAAATTTAAAAATATAGTATAATA
>standard_amp|unique-read-0211515_29223
AGTCTGATTCTTCCCAATTTCTCTGCAGCTTCTAATAAATATGGAGCACTGAAAAATACACAACTCTTCAATAAGTGTCCAGGAAATTCCAAATCAAAATAGGCAGATTACTCCATTGTTTCTGAGATCGGAAGAGCACACGTCTGAACTC
>standard_amp|unique-read-0211650_29238
GGGAAACAAATAAACAGAACAAAAAATAAATAGAACCTAATTAAACTTAAAAGCTTTTACACATTAATGGAAACCATAGACAAAAGAAAAAGACAACCTGCTGATTGGGAGAAAATATTTGGAGACAATATGACTGATAAGGGGTTAATAG
>standard_amp|unique-read-0211708_29241
TGAGATTCATTCTCTCCCTCTGCCCTCCCCCTCTCATTTGCACACATGTGCTCTCTCTCTCTCACTCTCTCTCTAAAGTAAATAAATAAA
>standard_amp|unique-read-0211779_29249
TGTGACTATGGAGCGACACAACGAAGTGGAGATAGGGCAGTCATCCAGCTTATTTGATCTGTGTAGACAGCTAAAGGAGATCACTTCAGGCTTTAAAGTCTAGAAGGAATGTCTACTCTGATCAAACGGCGGGCCAGGCCGTTGTCAGATC
>standard_amp|unique-read-0211802_29251
GTGCTCTTCCGATCTAATAAATATGTCTCCATTCCTCTGCATAACCATTTGACGGATGAGGAGGTTGATAAAATTATTAAAGTTATTAAGAGCGGGTGGTAGGTTATTTAATAATAGTTAACAAAATTTTAAATGTTTTATTTTTTTTGTA
>standard_amp|unique-read-0211989_29275
TTTTCACGCAGAAGACGGCATACGAGATACGTCCAGTGACTGGATTTCAGACGTGTGCTCTTCCGATCTTTGCACTCCAGCCTGGGCAACAAGAATGAA
>standard_amp|unique-read-0212255_29316
GCCCTGAATGGTTGCTGTGTCCTCAGCATCTTGCTGCCACTTCACAGAAATGGTGGTACAGTTCAGAGGCTCCAAATGTAACTCTGGAGACCTAGGGGCTAGAAAAATTCACGAGAAAAGTATGTATAAGAAACCTGTAAGTCACATGAAA
>standard_amp|unique-read-0212237_29317
TTACCCCCAATTTAATCCTTTCATTCAATTCACAATCTTTCTTCCTCCTTTACCCTTTCTGGTTTCTCTCTTCTTTTCTCCCCTCCTTCCTCCTATTTTGCACCTCTATTTTTATTTCTCTTATCTACTCTTCCCTTCTCTTTCATCACAT
>standard_amp|unique-read-0212300_29326
GCCCTGAATGGTTGCTGTGTCCTCAGCATCTTGCTGCCACTTCACAGAAATGGTGGTACAGTTCAGAGGCTCCAAACGTAACTCTGGAGACCTAGGGGCTAGAAAAATTCACCAGAAAAGTATGTATAAGAAACCTGTAATTCACATGAAA
>standard_amp|unique-read-0212302_29327
TCCAGTGACTGGAGTTCAGACGTGTGCTCTTCCGATCTTATTTCTTGGAGATATACTTGAGGAACAAAGATACACTGTGAAAGCCAATGTGAAAAATGTGTATCATTTTCAGGACCACCTATAAAGTGTAAAAGTGAATATCATCTTTGCT
>standard_amp|unique-read-0212367_29336
GATCTGGCCTCACGTGCCCCACTCTTATGGAAGGGAAATGCCAGGTCCCTAGGCTGGCATCTGAAAAACAATAAGGCAGCAGCTGCAGGGGAAGTGACTAATGAGCGCTCCGGGGAGCAATTCGGGACATGGTACATGGAAACTTATCTCA
>standard_amp|unique-read-0212441_29348
GTGGCCGAGGTGGTGTGGGCCACAGGGGTTCTGGTGCCTGTACTGGTGTGGTTGGGGGTGATGGTGGTGGTAGAAGTTGGGGTGACTTCAGGATGATGTGTTGAGAGATCGGAAGAGCACAGTCTGAACTCCAGTCACTGGACGTATCTCG
>standard_amp|unique-read-0212466_29354
GAATCAACCTAAGTGTCCATTGACAGATGAATGAACAAAAAATTATGATCCGTATATCCATATATTGGCAATGAAATACTATCATATATAACTAATATGTATAATATCACATATAAATTGCATATATACACACACAAGATCGGAATAGCAC
>standard_amp|unique-read-0212467_29355
GACTGAATGAGGCCTTCTTACATCAGGGAGGGAGGGCAATTTTCTTTGCTCAGATTATCAACTCAAATGTTAATTTCATTCAGAAACACCCTTACAGATCGGAAGAGCACACGTCTGATCTCCAGTCACTGGACGTATCTCGTATGCCGTC
>standard_amp|unique-read-0212550_29370
AGCGCTCCCTGCTCAGGGCCCACGCGGGCCCAGAGTGGTCCTGGGTCCCAGCCAGGCTACGACTCTTGCCGGCTATGTGACCTTGGGCAAGTCACTTCCCCCAGTAACCCTCAGTTTCCTCCTCCGCCCGGCGGAGCCCTAAAGAGGTCCT
>standard_amp|unique-read-0212600_29376
CCAGCCCCGTGCAGGGCAAGCCGACCATCGCCCTCAATAATCTTGAAGTCAGATCGGAAGAGCACACGTCGGAACTCCAGTCACTGGACGTATCTCGTATGCCGTCTTCTGCGTGAGAAAAGGGGGGGGGGGGGGGGGGGGGGGGGGGGGG
>standard_amp|unique-read-0212727_29395
AGTTCAGACGTGTGCTCTTCCGATCTTTTTTTTTTTTTTGAGCTGGAGTCTAGCTTTCTGTCACCTGGGCTGTAGTGCAGTAGCACGATCTCAGCTCACTGCAACCTCCAACTCCCAAGTTCAAGCGATTCTACTGCCTCTGCCTCCCTAG
>standard_amp|unique-read-0212707_29402
TTTCTTCCTTTCTTTCTTTCTCTTTTTCTCTTTCTTTTTCTTTCTCTTTTTCCTTTCTTTCCTTTTCTTTCTTTTTTCTCTATTTCTCTTTTTCTTCTCTCTTTTCCCTCCCTCCCTTCTCTCTTTCTTTGTTTCTGTCTTGCTAGATCG
>standard_amp|unique-read-0212716_29403
CTGCACCCGGAGGAGAGGAGGTCCGCGTAGCCCCGCTGGTGGGAGAAGGAGTAGGCTGAGCGCCGCGTGGACACGCCCCGGCGGAACACTTGCCGCCGCTTCCACTGCTCTTCGGCTTTTAACCGCTTGCGATGCTAGATCGGAAGAACAC
>standard_amp|unique-read-0212763_29407
CTCTCCTGGGCTTTCCTCTCGAGCTTCAATTCCCACCTCTGGAGTGTTAATCGCCTTCCTCAGTCTAACTCTATCCCTCCAGTGGTATTTTTTTTTTTGCTTTTTGTTTTTGTTTTTGTTTTTTTGAGACATAGTCTCACGCTGTCACCCA
>standard_amp|unique-read-0212859_29418
TGAGTCAAGAATAATTTCAAAAGGACTCAAACAACAAAAGGCAGTGGAGAGTGAAAAATTCAAATGTAGCAGGGCATTATCTGATTACAAATCCACTGCCATTGTCCTCCACCGAAAATGGTCCACAAATTGCTGATGCAGTCTATGAGAT
>standard_amp|unique-read-0212932_29434
GGAATACATCACTAATATTTCTATTTAAATAATTTCTGTATATAAAAAGTTTTTAATGTAAAATGATTGTTATCTCTATCTGAATTGGGTAGGATCACAGGTATCAAGAGGTGTATTTCTCTCTTTTTTTTTTTTTTTTTTTTTTGATTT
>standard_amp|unique-read-0213119_29459
GTTACCATGAGTAACAATGCGACCAGTGCAGCCAATCAGCAGGGAAGTAGATCGGAAGAGCACACGTCTGAACTACGGTCACTGGACGTATCTCGTATGCCGTCTTATGCTTGAAAAAAGGGGGGGGGGGGGGGGGGGGGGGGGGGGGGGG
>standard_amp|unique-read-0213198_29477
TTTTGGTCTCTTTCTGTTGGATTATATACCTTTTCCACATTTATTTAAATAAAGGATGATTTTTAATATACATAGGATAAGCCATTTGCTAGCTAAGCGTAGCATATTTATTCTTTCACTCTATCACTTGCCTCTTTAGTCCCTTAGTCAA
>standard_amp|unique-read-0213228_29479
TCCTTTCTTTCCTCTCTTTTTTGTTTTTCCCTTCTTCTTTTTTTCTTTTCTTTTTGCTTTTTGTAGTCTTGCAGATAATTTGCTATTACACAGATACATAGGCTATATCGCAATAAAACTTTTAGAGGACACAGCACATGTTTTTTCGCAT
>standard_amp|unique-read-0213232_29484
CAACGCACCTCACCAGGTCTGCACCGTTGACTCAGTTTTTACAGAAGCAAGCAGCCCTTCTTCATCCCAGACACCTGTGCTTCCCAGATGGATTAAGCAATAATAATAGCTAACATTTATGCTCCAGGGACTGTTTTTAGGGCTTTATTA
>standard_amp|unique-read-0213266_29487
TCTATTTTTTAGCTAAGAAACAGAAAATCACTTTTGAATTCACTCAAACTACATAAATTGCAATTGCAAAATTTTTGAACCTTTCTGAAAATCCGTGGGGAAAAGGACAATAACAAATAATGATAGTAATGACAATATTAATTCACATTTA
>standard_amp|unique-read-0213327_29503
TGAGGTTGGAAGTGTATAGAGGGCCTCAAAAGAAGACAGAAAGTTGAGGGAAAGTTTGGAACGTCTTCAAGTCTGGAAAAATGGTTTTGACCACAATGCTTATAGCGATATGGACAGTGAAGTCCAGGCTGTCAGGGTCTCTGCTGAAAAT
>standard_amp|unique-read-0213411_29514
GAAGAGCACACGTCTGAACGCCAGTCACTGGACGTATCTCGTATGCCGTCTTCTGCATGAAAATGGGGGGGGGGGGGGGGGGGGGGGGGGGGGGGGGGGGGGGGGGGGGGGGGGGGGGGGGGGGGGGGGGGGGGGGGGGGGGGGGGGGGGG
>standard_amp|unique-read-0213437_29519
AGGCCGTATTAAAAAAAAAAAAAAAAAACAGAAAAGAAATAATTGGAATAAAACAATAAAAATAACAAGATAAAAAAAGTAATACAAATTTAAAAATATAGTATAATA
>standard_amp|unique-read-0213448_29529
GTTTGCTGCACCCATAAACTCGCCATCTACATTAGGTATTTCTCCTAATGTTATCCCTCCCCTTGTCCCCCCCCCCCCAACAGGTCCCAGTGTGTGATGTTCCCCTCCCAGTGCCCAAATGTTCTCATTGTAGATCGGAAGA
>standard_amp|unique-read-0213769_29574
ATCGCGCCATTGCATTCCAGCCTAGGTTACAAGAGTGAGATTCCGTGGGAAAAAAAAAAAAAAAGTTGAGATAAGATTA
>standard_amp|unique-read-0213858_29592
GCGCGCCATCCACCTGCAGGACTTCTTCGACCGCTTCTAAGATCGGAAGAGCACACGTCTGACTCCAGTCACTGGACGTATCGCGTATGCCGTCTTCTGCTTGAAAAAGGGGGGGGGGGGGGGGGGGGGGGGGGGGGGGGGGGGGGGGGGG
>standard_amp|unique-read-0213895_29597
GCCCCTCCAAGTTCTTATATTCTGCCAGGCCTCGTAGAGTCTTGACCTACTGATGCATGGCTTAGTATTTGGCCAAATCATCTAGATCAATACATTT
>standard_amp|unique-read-0213967_29610
TATTAAGCCTCACAGGCTTAACTATTTATCCTGATGCTCTCCCTCCCCCTCCCCCCTTGATAGGCTCCCGTGTGTGAGATCCGAAGAGCACACGTCTGAACTCGAGTCACTGGACGGAT
>standard_amp|unique-read-0214111_29636
TGAGGTTGCGGCCCTTAAAATAAAAAAAAAAAAAAAAAAAAAGTTTGGGGGAGTTTCTATTGTGGCTCAGCAGAAAACGAATCTGGGAGTTCC
>standard_amp|unique-read-0214118_29639
TTTAATTCCTATTCATTAATTAGGGCAAATGTACCACAATCATGAAAGGGGACACTGTACTATCTTCACAACTTTTCTATAAATTTAAATCTACGCTAAAGTTAAGATAAAATACAAAAATCCATCAGCAACTAGAGTTTGCAGCCAGGTT
>standard_amp|unique-read-0214170_29645
CTTACTTCACTCAGTATGAGAGTCTCTAGTTCCATACATGTTGCTGCAAATGACATTAATTCGTTCTTTTTTATGGCTGAGTAGTATTCCATTGTGTATATATACCACTTCTTCTTAATCCATTCATCTGTCATTGGACATTTGGGTTGTT
>standard_amp|unique-read-0214197_29649
TTCCAGGGCAGGTGTCGGGGTTCCTTTCCAGGGCAGGTGGGGGGTTCCCTTCCAGGGCAGGTGTGGGGGATTCCCTTCCAGGGCAGGTGTGGGGGATTCCCTTCCAGGGCAG
>standard_amp|unique-read-0214351_29670
GAGATCATTGACTTTTTCCTGGGGGCCACTCTCAAGGATGAGGTTTTTTTTTTGTTTTTTTGTTAGGTTGTTTGTTTTTGAGACGGAATTTTGCTTTTTTGCCCAGTCTGCAGTGCAATGGCATGATCTTAGATCGGAAGAGAACACGTCT
>standard_amp|unique-read-0214353_29671
ATTTTGTATTTTGTTCATTGTGTTTTTCATTACCAGGATTTCTGTTTGATGTTTTTCATTGTTTCAGTCTATTAAATCTTTTGTTCTGGTCACTTATTGCTTTTCTTTTTTGTTGAATTGTTTCTATTTATTTTCTT
>standard_amp|unique-read-0214450_29681
TCCTAAGAAAACAACAGAAAAAAAAAAAAAACACGCATAGACTGAAAATAAAGGGATAGAAAAAGATATTACATGCAAATAGAAACCAAAAAAGAGAAAAAGT
>standard_amp|unique-read-0214472_29685
AGGGATTCTCCCATCTCAGCCTCCCAAGTAGCTGAAACTACAGATGCATTCTACCATGCCCAGCTAACTTTTAATGGTTTTTAGAGACCAGGTCTCACTATGTTGCCCAGTCTGGTCTCGAACTGCTAGCCTCAAGCGATCCTCCTGCCTC
>standard_amp|unique-read-0214521_29695
TTTTATTCTTTTCTAATATAAGCATTTAAAGCTATATATTGCCCTCTAATTACTGTGGAGGGTAGTTAGCTCCCCTCTACAAAATTGGGTGCCCTGTATTTTCATTATTGGTTTTTTTTGTTTTTTTTTTTTGTAGTTTT
>standard_amp|unique-read-0214524_29696
TACGAGATACGTCCAGTGACTGGAGTTCAGACGTGTACTCTTCCGATCTTCCTTTTGCAAAGCATGACAGCTTCTCAAACTTGACTGTGGTGAATCCAAACCAGATTTTTATGCTGTATGATCAGCTTTCGAAATACAAAATCATTTGTGT
>standard_amp|unique-read-0214557_29698
GTATCTTGTGTAATCTTTTTTTTTTTTTTTTTGATATCTGTCGGAGCGCATTGGCACCATATCGCCGCACTGTAACCTATGCCTTCCAGGTTAAAGCACTTCTTGTGCCTCAACCTCCCGAGCAGCTGGAATTACAGGCATGCACCACCA
>standard_amp|unique-read-0214632_29716
TTCAGACGTGTGCTCTTCCGATCTGACTGGAGTGCATCAGAGTGCAGAGGTATGGAATGGAATGCAATGGGCAGGAAAGGAGTGTAGAGTAATGGAGTGGAATGGAGTGAACAGGTGTGGAGTGGAATGGAGTGGAGTGGAATGGAATGGT
>standard_amp|unique-read-0214654_29719
TCTGTGCAACCTCCCCAAATCCACCAACTCTGTGCAACCTCACAAAATTACTCATACTGTGTGCAACCTCCTCATATCCCCGTACTGTGTGCAACCTCCTATCACCCCCACTGTGTGCAACCTCCTCAAATCCCCCAACTGCGTGCAACCT
>standard_amp|unique-read-0214706_29726
ATGTAATATAATATAATATAATATACAATACAACATAATGCATATAATATAATACAATATACAATACAACATAATGCATATAATATAATATACAATACAACATAATGCATATAATATAATGTAATATAATGTAATATATTATACAATACA
>standard_amp|unique-read-0214843_29740
TTTAGTCCATTTCATGGCTGAATAATATTATATTATATGGACATATCACAATTTGTTTACCCATTCATAATTGATGGATTTATTGGTTGTTTCTACTTTTTAGCTTTTATGAATAATGCAGATAGGAAGAGCACAC
>standard_amp|unique-read-0214938_29760
GCCAGTTTTACTTTGGGGCTACTTTTTTTTTTTTCCTTTTCGGAATTTGTTTTGTTTTAGAAAATGCGAGGGGCCGCGTCCTCAATCAAGCAAGATTGAAATTCCGCTCTGCCATCGGGCCCCCATGCCCTGAAGATCGGAAGAGCACACG
>standard_amp|unique-read-0215008_29765
CAGGGTCTGTGGAGTGTGTGTGTGTGTGTCAGGCTCTCTGGAGTGTGTGTGTATCAGGGTCTCTGGAGTGTGTGTGTCTCAGGGTCTCTGGAGT
>standard_amp|unique-read-0215086_29782
TTCCCCCAGAAGTCCATGAGCTTCTTTCTGTATCAGTCTGGGTTATATCACAAAATCAAAAGCACATCTAGGTATTTCTGAGAAGAAACAAGATAAATATAGGGGACTGGAAGATTCCACAGACGTTGGAAGGCTAGGGAAGCAAAAGTCA
>standard_amp|unique-read-0215126_29787
AGTTCAGACGTGTGCTCTTCCGATCTTGCCCCATCACATCTTGCCGGCAGTACATAAAATGAATTGGCTTCAGGCCTTGAGCGTCTTCCCCGTGCACTCATTTCTCAGATTAAACTTCCGAAGTACAGCTCTCTGCCTGGCAGTCCACACT
>standard_amp|unique-read-0215199_29799
GCAGGCCGTATTAAAAAAAAAAAAAAAAAACAGAAAAGAAATAATTGGAATAAAACAATAAAAATAACAAGATAAAAAAAGTAATACAAATTTAAAAATATAGTATAATA
>standard_amp|unique-read-0215250_29807
GGGATGGTCAAGGTCAGGAATTTGGATGTTATCTAGTATCAGTTATAACCCACTGAGGTTTTGAGGAGTACAGACATGGTCACTTTGGGATGGTGATGGGTAAAATGATAGAGAAGCCATGGGGTAGGAGACAAAAGGCCAGGGCAGGGGT
>standard_amp|unique-read-0215314_29815
TACAATTCCCAGACTACAGCTGCAAAATGGATTCTGCGAAAGGCCTTGGCAGAGTATGTTCTCTTTGGAGAAAAGACACAATTCCTGCAGTTTCTGCTTTGCAGATGTTTTTATAGCAAATAGGAAGGGAAAATGCTCATGCCCTCGAAA
>standard_amp|unique-read-0215350_29822
CCCACTGAGCCACAAGGGAACTATGAGGTCCTGCCTTTTTTTTTTTTTTTTTTAGGGCTGCATTGCAGCATACAGAA
>standard_amp|unique-read-0215489_29840
CAAGTTCAATCCCTGACCTAGAAACTTCTACAAGCCAAAGGTGCAGCCAAAAAAAGGAAAAGAAGAAAAACAAACAAACAAACAAACAAAAAAAAAACCACCTGATCTGTTTCCACTTTCTTGTTAGCAATATTTAAAAAAGGAGGAGTAG
>standard_amp|unique-read-0215518_29843
GCGATCCATTCACAAACTCATTCCTGAACTATTTCTTGAGACCTATTAAGGTGCCAGACGCCATGTTCATGAGAATGCAGCAGCTGTCTCCCCACAGGAGCCCATAGTCTTCAGATGGGGGGTGGGGGTGGTAGAAAGCTCTGTTGTAGGA
>standard_amp|unique-read-0215538_29844
CTAAGCCGGGTGACAGAGCAAGCTGTCTCAAAAAAAAAAAAAGCAGTTATTTCACCTCCAGATCGGAAGAGCACACGCTGAA
>standard_amp|unique-read-0215600_29860
TTCCTGCCTTCCTTCCTTCCTTTCTTTTTCCTCCCTCCCTCCTTCCTTCCCTTCCTTCCTACCATCCCTCCTTCCT
>standard_amp|unique-read-0215607_29865
CGAGATTCGTCCAGTGACTGTAATTCAGACGTGTGCTCTTCCGATCTTATCAAGAGTCTCACTTCCTTTCATCTAGTCCCTTCATTGTCCCAGTACAAACGATGTTATTCATTCATTTATTCCACAGACATTCACTGAGTGACTAGACATG
>standard_amp|unique-read-0215643_29877
TGAGCTTCATTCTCTCCCTCTGCCCTCCCCCTCTCAATTGCACACATGTGCTCTCTCTCTCTCACTCTCACTCTAAAGTAAATAAATAAATCTTTAAAAATAAATTTTAAAATTCCATTATTTGTAATAAATAAAAAGAAACAAGGTTTTT
>standard_amp|unique-read-0215692_29885
TCATTTTTTATTCTGAGTCAAAGATTCATATATGGCGTTGACTACTTAGAACTTGACATCTTCACTTGGATGTCTAATTAGAAAAACACAAAACACCTGATATGATTGCTTTTAGACCCACTCTAAGCTTTGACCGTCTCCTCTTCCCAGT
>standard_amp|unique-read-0215868_29911
TAGCAGACAAAGTGATGTTTTTAAAATAAAAATTGTATTTTATATATATAAATATATTTATAATTATGTTATATTACA
>standard_amp|unique-read-0215974_29935
TGTATTTATTTATGTAAGCATGTATGTTTTTTTTGTTTGTTTTTTTGTGCCTGTGTGTGTGTGTGTGTGTATGTGTGTGTGTGTATGTATGTCTGTATTTATTTATGTAAGCATGTATGTTTATTTTGATTGTTTTTTTGTGCCTGTGTGT
>standard_amp|unique-read-0216081_29947
GTTCCAGGACGTTACTCCCCCCAGTAAGCGGGCATCTCCAGTTTCTCAATCGATCATCTGATCAATTGATTAAATTAAAGCTGATTTTTTTTTTTCCTCCTTCCATGATGGCCCAAGAATAAATGAGTTTA
>standard_amp|unique-read-0216265_29972
TGAGTCAAGAATAATTTCAAAAGGACTCAAACAACAAAAGGCAGTGGAGAGTGAAAAATTCAAATGTAGCAGGACATTATCTGATTACAAATCCACTGCCATTGTCCTCCACCGAAAATGGTCCACAAGTTGCTGATGCAGTCTATGAGAT
>standard_amp|unique-read-0216565_30021
TGTGTGTGTGTGAGTGTGTGTGTGTGTGTGTTTGTTTGTTTGTCTGTGTCTTTCTATGTGTCGCAAGCCTTCTTCTTGCCTCATCCTGCCCTTCCATGTGTGTGTGTGTGTATGTGTGTACGTGAACCAGCGTGGAGT
>standard_amp|unique-read-0216654_30028
GATCTGTTTAAAAAATAAATAGGAGCAGAAGTCTTCATAAAAGTTGGGCTCTCTTTCTATCCCAGACCCTTTGCTATGTGCTGGGGATGTGAAGATTGAAGTCAAGCCTGGGCCTGTCCTGCATGGTGCACAGGCCAGAATGAGATCAGG
>standard_amp|unique-read-0216795_30046
CTAATAGCGCATTCAGAATACAAGATACTGCCTAAAGTAGCAGCCAAAAGCCAGATCGGAAGAGCAAACGTCTGAACTCCAGTCACTGGACGTATCGCGTATGCCGTCTTCTGCTTGAAAAGAGGGGGGGGGGGGGGGGGGGGGGGGGGGG
>standard_amp|unique-read-0216852_30054
TCCAGTGACTGGAGTTCAGACGTGTGCTCTTCCGATCTCCTTCTTTTCTCCTTCTCTTCCTCCTCCTCTTCTCCCTCCTGCTTCCCTTTCCTCTTTCTCCTTCTCCTTCCTCCTGCCCCTCCTCTTCCTCCTCTCCCATTCCCCCTCTCTC
>standard_amp|unique-read-0216861_30055
TGTGCTCTTCCGATCTCATGGCACAGATCTTTTGCCTCTTTAGGTAGGTTTATATCTAGGTATTTTATTCTTTTTGGTGCAATGGTAAATGTAATTGTCTCCTTAATTTATCTCTATCATCTTTCATTGTTAGTGTATAGGGATGCAAGAG
>standard_amp|unique-read-0217004_30078
GAAGTATTAGTACTAAAGTTCATTAATTCAACTTCTACTTTGTAAAATAATAACATTTAACTTAATGTCTTCACTGCTATGTGTTTAGTTCCTGTATTATCCAATCATATTGGGGGAATGACACATAGATCTCATGTTTCTGTATTTCCTT
>standard_amp|unique-read-0216984_30085
ATGTAATATAATATAATATAATATACAATACAACATAATGCATATAATATAATATAATATACAATACTACATAATGCATATAATATAATAAACAATACAACATAATTCATATAATATAATGTAATATAATGTAATATATTATACAATACAA
>standard_amp|unique-read-0217144_30103
CCCCTCGGCAGGTCCTCCCCTCGGCAGGTCCATCCCACGGCAGGTCCATCCCGCGGCAGGTCCTCCCCACGGCAGATCCTCCCCACGGCAGGTCCTCCCCACAGCAGGTCTGCCCCACGCTCATCCCTGCCTTCTACTTCTATAGCACTCC
>standard_amp|unique-read-0217240_30120
CCCAGCCCCGAGCCCAGTACCCAGCCCCCAGCCCAGTACCCAGCCTCCAGCCCAGTACCCAGCCCCGAGCCCAGTACCCAGCCTCCAGCCCAGTACCCAGCCACCAGCCCAGTACCCAGCCCCCAGCCC
>standard_amp|unique-read-0217279_30133
TCCTTTTTTTTTCTAGTGACAAGGTCTTGCTCTGTCACCCAGGTTGGAGTGCAGTGGTGTGATTGTAGCTCACCACAGGCTCAAACTCCCGTCTTAAATTTTCATCCCCACCTCAGCCTCCTAAGTAGCTAGATCGGAAGAGCACACGTCT
>standard_amp|unique-read-0217302_30139
GATTTGCCAAAAAATTACATAGCTGGTTAATATCAATGCTGAGATTGAAACTCAAGTCCACTGCCTGCTGGACGGGGAATGTTTCAATGGTGCTTGATACCAAATCATAGGTACAAAGTCCTCATCATCCTGTATGAAGCATGCACATGAT
>standard_amp|unique-read-0217307_30142
GGATTCCAGAACACTGCTGCTGGATTCTGAATGTTTGTCACTCACAGAGGATTCCAGAGCACTGCTACTATTGTCTGAATGTTTGTCACTCAAATAGGATTCTAGAACCCTCCTCACAGTGTCTGAATGTTTGTTCCTCACATAGATTTCC
>standard_amp|unique-read-0217347_30146
CAATTTTCTCCTCGGCCTGGGTCGCTCCGGACCTCCGCGCCTTCAGCTCAGGGAAGAGAATTCCCCGCGCAGCCGCGCTCAGTCCTTCCTCCGGGATTTTCCTGAGAATCCCCACTAGTTGGCCATGAAGATCGGAAGAGCACACGTCTGA
>standard_amp|unique-read-0217350_30148
TAATATTTTTTTACATTTCACATATAAGTGATAAAATATTTGTCTGTCTTGATCTGATTTCACTCAGTAGGATAATCTCTGGGTCTATCAGTGTTGCTACAAATGGCATTATTTCATTCTTTTTATGGCTGAGCAATAATACCCCATTGTA
>standard_amp|unique-read-0217466_30169
CAATTTTCTCCTCGGCCTGGGTCGCTCCGGACCTCCGCACCTTCAGCTCAGGGAAGAGAATTCCCCGCGCAGCCGCGCTCAGTCCTTCCTCCGGGATTTTCCTGAGAATCCCCACGAGTTGGCCATGAAGATCGGAAGAGCACACTCTGAA
>standard_amp|unique-read-0217488_30175
ATAAGTCCCTCTCAGTGTGGCCACTTGACGAGAGGTGGATGGAATGTGGAGACATGGCCCGCAGACCCAGGACTTATAAGGGCTGAACAAGGACACGGGGAAAAGAGCAAGCAGATACAGCCAGACAGCAGAGCAAACAGATACAAACACA
>standard_amp|unique-read-0217545_30190
GCGGCCCGTGGCCTGCGCGGCCGACCAGCGCGCAGTGAAGAGATCGGAAGAGCACACGTCTGAAGTCCAGTCACTGGACGTATCGCGTATGCCGTCTTCTGCTTGAAAAGGGGGGGGGGGGGGGGGGGGGGGGGGGGGGGGGGGGGGGGGG
>standard_amp|unique-read-0217600_30194
TACATTCTACATGCCTTTATTACGCCAAATGACAGTTTCAGGTACAATTGCACGCCAGCACGTAAGTGAGATTGCAAAAGCAAAGAAAATATACAACCATGTTTTCTTAACAGTTTATATTTAAGGATATAAAAATATAACTTAGTCCTTT
>standard_amp|unique-read-0217850_30240
TTTTCAAGCAGCAGACGGCATACGCGATACGTCCAGTGACTGGAGTTCAGACGTGTGCCTTCCGATCTAGAGGCAGGCTTCCAAGGCATGGAGTAGGCAGGCAGAGA
>standard_amp|unique-read-0217948_30252
CGTTGTGGTTTCCGTTCTGGTGGCTCACCCGCTGGGGCTCAAGCAGATCGACAGATCGGAAGAGCACACGTCTGAATCCAGTCACTGGACGTATCGCGTATGCCGTCTTCTGCTTGAAAAGGGGGGGGGGGGGGGGGGGGGGGGGGGGGGG
>standard_amp|unique-read-0218110_30280
ATCCTTGATCTGCCTGCAGCCTGTGTAATCCTGGATCCTTCTGCAGCCTGTGTAATTCTAGATCTGCCTGCAGCCTGTGTAATCCTGGATCCTCCTGCAGCCTGTGTAATCGTAGATCTGCCTGCAGCCTGTGTAATCNT
>standard_amp|unique-read-0218090_30281
GCATACCCTTAATGGCCTGGGCAGTTTCACGAGTGTTCTTAACGTGAACACGAAGATTTGAACTTCTTGACTGGCATGATTGTGTAGGGTTCTCTAGGTCAAGTGAATAGAGGTCACCTCAGGCCGCTTACCAGAAAAGGAGGAAATTGAG
>standard_amp|unique-read-0218157_30292
AACCTGGCTGCAAACTCTAGTTGCTGATGGATTTTTGTATTTTATCTTAACTTTAGCGTAGATTTAAATTTATAGAAAAGTTGTGAAGATAGTACAGTGTCCCCTTTCATGATTGTGGTACATTAGCCCTAATTAATGAATTGGAATTAAA
>standard_amp|unique-read-0218188_30297
TGTTCCTGAAAAAGCCAAGGGAGTTAACAGTGCATCTTCCAGGGGACACAGGCAGGGACACACTCTCACCTCAAGGTAGCTGTTCCTTCCCTCCAACATCCCACAGGGATCCCACTCCAAAAGGGGCAAGGCAAGACACATAAGAGTCCTC
>standard_amp|unique-read-0218316_30322
ATCTTCAGAGTGAGACTCATCTCAAACAACAAGAACAAAAACAAAACCTCCTAAGAAAACAACAGCAAAAAAAAAAAAACACGCATAGACTGAAAATAAAGGGATAGAAAAAGATATTACATGCAAATAGAAACCAAAAAAGAGAAAAAGT
>standard_amp|unique-read-0218330_30327
GTGCCCTCACCTATGCAACAGGATGCCACAGTCACCCTCGGGCAGGTGCTGGGAAAGCCAGACCAGGACAGAGACCTGCAGCCCCCCTGCACGCATCGCCAAGCCCCCGAGCTTCGTACACCAGAGCCACAGGACAGAAATGAGAGCGGAA
>standard_amp|unique-read-0218405_30338
GAACCTGCACAGTCGTGAGTGACGTCGTTGCCTCTGGCAGGATCCCCTGGCTGGGCCCTGCTGCCCTCCCCACTTTCCTCAGTCCCTGCTTTCCAGTGTGAAAGCTGTCAGAATCAAAATGGAGACACTTGTCTTAAACAAAACAAAACAA
>standard_amp|unique-read-0218390_30341
CTCACTAGTTATTGTTCATTTATTTATTCTTTCATTAACTAAATCTTTCACTCCAACAATTATGTGTTGAACACTGTTCTGGGATCTGAGGTTAAAACTGTAAATTAAAGGTAGAAATAATTGCTTTCTTGGAGCTGACATTCTAACAGT
>standard_amp|unique-read-0218471_30353
AACAACCCAAATGTCCAATGACAGATGAATGGATTAAGAAGAAGTGGTATATATACACAATGGAATACTACTCAGCCATAAAAAAGAACGAAATAATGTCATTTGCAGCAGCATGTATGGAACTAGAGACTCTCATACTGAGTGAAGTAAG
>standard_amp|unique-read-0218482_30359
GCCAGTTTTACTTTGGGGCTACTTTTTTTTTTTTTCCTTTTCGGAATTTGTTTTGTTTTAGAAAATGCGAGGGGCCGCGTCCTCAATCAAGCAAGATTTAAATTCCGCTCTGCCTTCGGGCCCCCATGCCCTGAAGATCGGAAGAGCACAC
>standard_amp|unique-read-0218552_30371
AAACAGTGAAACAAAACAGAAAATAACAGGTGTTGACAAGGATGTGGAAAAATTGGAAACCTCATACATTGTTGGTAGGATTGTAAAATGGTGCAGCTCCTGTGGAGAACACTTCAGCAGTTCCTCGATAAGTAAAACACAGAGTTACCAC
>standard_amp|unique-read-0218553_30372
AACAGAAAAAAAAAAAAACACGCATAGACTGAAAATAAAGGGATAGAAAAAGATATTACATGCAAATAGAAACCAAAAAAGAGAAAAAGT
>standard_amp|unique-read-0218709_30394
CGCATCTCCAAGCCGGTGCGCGCCGCGCCGCGCGATGCGCTGCTAGATCGGAAGAGCACACGTCTGACTCCAGTCACTGGACGTATCGCGTATGCCGTCTTCTGCTTGAAAAAGGGGGGGGGGGGGGGGGGGGGGGGGGGGGGGGGGGGGG
>standard_amp|unique-read-0218712_30396
TTGAGTTCAGACTAGATTCAACATAATGTTAGGACGAGAAAGCGATCTGGATAGTCTAGTAGGAAAATTGGAGAGCAGAAAGAACATGAACATAAATGGTGGCGGAGGGGAGAGAGGTGTGGGACAGGAATTATCTCCCCCTTGAGATCAC
>standard_amp|unique-read-0218783_30414
TCGTTTCCCCTAAGGCAAGACGTATCAAACTGTACCGTCTTACTATTCTTGGTCAAAGATATTATTCAGGGAGTGATGAACTTCTGAAATTTATATCAGATCGGAAGAGCACACGTGTGAACTCCAGTCACTGGACGTATCTCGTATGCCG
>standard_amp|unique-read-0218825_30415
CTCCTAATGGCGGAGCGATTAACCTATATAATCTAAAGATCGGAAGAGCACACGTCTGACTCAGTCACTGGACGTATCGCGTATGCCGTCTTCTGCTTGAAAAGGGGGGGGGGGGGGGGGGGGGGGGGGGGGGGGGGGGGGGGGGGGGGGG
>standard_amp|unique-read-0218835_30417
TATGACCCAGTAATATGGAATGAATAGAAATAGAGATGAATTGAAAACTATCCACACAAAAACTTGTACATGAATGTTCATAGCAGAATTCTTTATAGCCAAAAAGTAGAAACATTTCAGATGCCCATTAGCTGATGAATGGATAAGGAAA
>standard_amp|unique-read-0218846_30420
TACGAGGCTTTCCTCTTCTCATCTCTGATGTCCCAGTCACCTACGACGCCTTCCTCTTCTCGTCTCTGATGTCCCAGTCACCTACGAGGCCTTCCTCTTCTCGTCTCTGATGTCCCGGTCACCTACGAGGCTTTCCTCTTCTCGTCTCTGA
>standard_amp|unique-read-0218859_30426
TCAGACGTGTGCTCTTTCGATCTAACTACAATGAAGTATCACCTCACACCAGTTAGAATGGCTATCATTAATAAGTCTATATATAATAAATGATAGAGAGGGTATGAAGAAAAGAGAACCCTCCTACACTGTTGGTGGGAACGTAAACTGG
>standard_amp|unique-read-0219433_30510
CCCTCTACCACATGCGAATCTTTGCATCTGATCATGACTTTGCCAATTCCCACTTCTGGTACTTTGTATCTCAGCTAAAGAAGATGAAGAAGTCTTCGGGGAGACTGTCAACTGTGGGCAGGCATTCGAGAAGTACCGCCTGCGGGTGAA
>standard_amp|unique-read-0219492_30521
GTCAAACTTTCCATTATGAGGTAGAGACAGAAGTTTTCACTGTTGGCTTAAATTAGTCTTAGTAAAAGATTTCAAAGAAGAAATGTCAGTTGATTCATTTTAATTTCATGCTGACACCCTTGGTATTTAACGCAACTGTTGTGTGTGTGTG
>standard_amp|unique-read-0219601_30526
GTGTGATCTTCCGATCTTTTTTCGTATTGGTTATGAAGTTGAATAAGTTTGGAGTATCCTTAACCATACTTTTTCTGTAAGTCCTGTTATTTCTAAATATGTTATTTTGCAGAAGACAAAGTTTTTTTCAGAACACATGTATCATGTTACA
>standard_amp|unique-read-0219564_30533
GAAATTTTTTTTTGTTTCTTTCTTTCTTTGTTCCTTCCTTCCTTTCTTTCCTTATTTTCTTTTCTTTCTCTTTCTTTCTTTCTCTCTCTTTCTTTCTTTTTCTCCCTTTCTTTCTTCTTTCTTTCTCTTTCTTCTTCATTCTTTCCTTCT
>standard_amp|unique-read-0219597_30534
TCCAGTGACTGGAGTTCAGACGAGTGCTCTTCCGATCTCTTTCTTTTCTCCTTCTCCTCCTCCTCCTCTTCTTCCTCCTGCTTCCCTTTCCTCTTTCTCCTTCTCCTTCCTCCTGCCCCTCCTCTTCCTCCTCTCCCATTCCCCCTCTCTC
>standard_amp|unique-read-0219579_30537
CAGCAAAAAAAAAAAAACACGCATAGACTGAAAATAAAGGGATAGAAAAAGATATTACATGCAAATAGAAACCAAAAAAGAGAAAAAGT
>standard_amp|unique-read-0219763_30560
ACCGAGGCCTGGTGGGTGGGGGGCTGTGATGGAGGAGGAGGCTCAGATGACATGGCTGACCTGGAGAGAGACAGGGGGCTTTCAGGGGCTCACGCCTCGCCAGGGGGACCCCAATGCATCCCCACCCCACGCCTGAGACTCATTCCTCTCA
>standard_amp|unique-read-0219815_30568
TGTTATTGTTAATTTCCCCTCTCATACTTGTTAGCATTTGCCTTACATATTATAGTGCTCCTATGTCGGGTGCATGCATATTTGTAATTTCTATATCTTCTTCTTGGATTGATCCTTTGATCATTATGCAGTGTCCTTCTTTGTCTCTTTT
>standard_amp|unique-read-0219963_30582
TCCTTGATGGAATCACATACAATATAGACCAACATTAAAATGGTATTTGTTAGATACTTCTGAAAACTACTTTTCTTTTCATTAGACTTTATCCTAAAACAGCATTTTCAATTATAAATAAAAACTTTCTCCACCTCTTCCTACTTGATCT
>standard_amp|unique-read-0219993_30588
TGAGTCAAGAATAATTTCAAAAGGACGCAAACAACAAAAGGCAGTGGAGAGTGAAAAATTCAAATGTAGCAGGGCATTATCTGAATACAAATCCACTGCCATTGTCCTCCACCGAAAATGGTCCACAAATTGCTGATGCAGTCTATGAGAT
>standard_amp|unique-read-0220075_30604
TCAGACGTGTGCTCTTTCGATCTAACTACAATGAAGTATCACCTCACACCAGTTAGAATGGCTATCATTAATAAGTCTATATATAATAAATGATAGAGAGGGTATGAAGAAAAGAGAACCCTCCTACAATGTTGGTGGGAATGTAAACTGG
>standard_amp|unique-read-0220181_30617
AGCCAAAAAAAAAAGAAGGTCTCAGAAAAGAAATAAAAGATACAAAAAAGAACAAAATGGAAACTCTAAAGTGTACAATAGTTGAGATGAATTCAAT
>standard_amp|unique-read-0220230_30624
GATCTGGCCTCACGTGCCCGATTCTTATGGAAGGGAAATGCCAGGTCCCTAGGCTGGCATCTGAAAAACAATAAGGCAGCAGCTGCAGGGGAAGTGACTAATGAGCGCTCCGGGGAGCAATTCGGGACATGGTACATGGAAACTTATCTCA
>standard_amp|unique-read-0220246_30625
CTACCTGTGGTGGCTGTCACGGTCTGCAGCCAGACCGTGGACTTCTGTGTCACCATTGGGGAGGGGAGGCCCTTTACGGGGAAAGAAACGCATGGGTTCCTGGTACCTAGAGGGGAGAATCGATGGTGCCCTATCTCTCCCTGAAGGAGGG
>standard_amp|unique-read-0220391_30653
TGCTTTGAAACATACCCTTGTAACTGTGCACCGCCATTTTTCTGAGACAGAGAGATTGAGCTCGTTTTTTTCTCTTTTCTTTATTTCC
>standard_amp|unique-read-0220494_30669
AAAGGTCCTGATTAATTTTTTTAAAGCCCTGAGCTTACTTTTCTATCCTGATTCACTTTTAATTTTTGTTGACTGGCCTAGGAATAAAAAATTAGTACTACAATTAATAACGGCATTGTCTTTCATCTTTATTTCTTAGAAATACTTTTTT
>standard_amp|unique-read-0220628_30684
GGTCTATATGTCTGTTTTGGTACCAGTTCCACACTGTTTTGATGGCTGTAGCTTTGTTGTATTGCTTGAGGTCTGGGAGAGTTATGCCTCCTGCTTGGTTTTTGTTTCTCAGGATTGCTTTGGCTATTCTGGGTCTTTTGTGGTTCCACAT
>standard_amp|unique-read-0220766_30703
TTTTCATAAATATCTGAAACCCCCACTGGATTGCAAGCTCCTTGAGGGGAAGAAGCTTATCTATTCTGCAATCCGTTGCTTCTCCCTGTGACGCAGAGCCTGAAGTGTAGTAGATACTGCCTATAAAATGGACATGATGCTTGGATTTGCT
>standard_amp|unique-read-0220941_30726
TCTCCTGCAGAAGAAAGGGACAATCTAAGAGCTCAGAAATAAGATCCTGAAGCTTCTATTTCATTGCATCAATTTCCGTATTTTATTTGAATTTGTAAATTGCCGTAAGTTTTGAATGAGGTTAATCTTGTCTAATACAAGTAAATGAGGC
>standard_amp|unique-read-0221030_30741
GCGGCGCTGCGCTTCCCGCATGCCGACGGCGCGCCCTGGCGCCTGATGGTCACGAGATCGGAAGAGCACACGTCAACTCCAGTCACTGGACGTATCGCGTATGCCGTCTTCTGCTTGAAAAAGGGGGGGGGGGGGGGGGGGGGGGGGGGGG
>standard_amp|unique-read-0221037_30743
GTGTGCTCTTCCGATCTTGTATTGTAATTTCTAGAACTATCACTCCAAATGTAATGCGATGAAGTATTGCTAAAAAGCCAACAGAAACATTAAAGAGGAATTCCAGACACTTAATATAAACAGTCAGGAAAGCTGAGGATAATTCATTTAA
>standard_amp|unique-read-0221038_30744
TTAAATAAGATAGTTTGTGAATTTCAGTTATTCTAATGCTAAACTTTTATTCTTCCTTGGTTCTCAATTTGCATATTTGATTTTAATCTTTACATAGAATTTCCAAAGGAAGGAAGGAATAGAATTTCC
>standard_amp|unique-read-0221140_30767
TGGATGATCTGTACATTACTAAGAGTGGGGTATTGAAATTTCCTGCTATTATTGTATTGCAACCTTTTTCTCCCTTTAAATCTTTAAATGTTTGCTATATATACTTGGGTGCTCTCATGTTGGATGCATCGATATTTATAATTGTTAAGAT
>standard_amp|unique-read-0221175_30768
TGCTCAGGGCATAGCCACCATTTCTTTTCCTTTCTTTCTTTTTTTTTTTTTTTTTTGTCTTTTTGCCTTTTCTAGAGCCGCTCCGGCGGCGGGGCATATGGAAGTTTCC
>standard_amp|unique-read-0221177_30769
CGAGGCCATCGGCATCACCATCGGCGGCTACCGCACCAAGGTGAATCTCAGATCGGAAGAGCGCACGTCTGAACTCCAGTCACTGGACGTATCGCGTATGCCGTCTTCTGCTTGAAAAAAGGGGGGGGGGGGGGGGGGGGGGGGGGGGGGG
>standard_amp|unique-read-0221179_30770
TGCGGGAAGCCAAATAAATGGCAAAAAGACGGAAAAAAATAAATAAATAAAAATAAAAATAAATAAATAAAAAATAAAAATAAAATCGACTGTAACAGATATGACAGGCTATTAAATAAAAG
>standard_amp|unique-read-0221206_30774
TCACAGGAGTGGATTTCTTATCTCAGGAGTAGTTTTGTTATACATGGGCAAGTTTGGCCCCCTTTCACTCTCTCATTTGCACTCTTGCCTTCCACCTTGTTATGACACAGCTAGAAAGCCGTAACAAGATGCTGACATCTTGATCTTGAAC
>standard_amp|unique-read-0221194_30776
GAGTTCCGACGTGTGCTCTTCCGATCTCATGCTGCTTCCTGTTAATCATCCTGGAACACCGAGTGCTGGGCCAGACAATTTTGTCCACAGGATGTTTGTTTGAAGGCGCTGCCTTGCCAAGTCTCAAAGCTCAAGACTTCCGCTGACAATC
>standard_amp|unique-read-0221377_30793
AGGCATTAAAGAAGTAATCACAAGGACATAAAGGACAAGCAGAGTCCTATGGAAGTTCACACCCTGTGCCTACTCAAAAATCTATGGTGCAAAGTTTGTGGCCATATTAGTATCACCTATCAAGGTTAAATCTGCAAGTACACATATTCAG
>standard_amp|unique-read-0221731_30841
CTATACAGACCACAGTAAACGCCGTGAAGGAAGAAGCAGGGCTTGGAGAAACGGGCTCTCTCTACAGTCCAGGCCAGGCTGTCTCACCCTCAGCACTGCTGAGATCTGGGGCTGGATGTTCTGTGTAGTGGGGACTGTCTTGTCGCTGTAG
>standard_amp|unique-read-0221843_30858
GATCTTCAGAGTGAGACTCATCTCAAACAACAAAAACAAAAAAAAAACCTCCTAAGAAAACAACAGCAAAAAAAAAAAACACGCATAGACTGAAAATAAAGGGATAGAAAAAGATATTACATGCAAATAGAAACCAAAAAAGAGAAAAAGT
>standard_amp|unique-read-0221925_30869
TATATGTGATCTTTTTTTGATTTCATATGAAATTTAAAGTAGTTTTTTTTTGTAATTCTGCAAAGAAAATCAATATG
>standard_amp|unique-read-0222035_30889
CCCAGCCCCGAGCCCAGTACCCAGTCCCCAGCCCAGTACCCAGCCTCCAGCCCAGTACCCAGCCCCCAGCCCAGTACCCAGCCTCCAGCCCAGTA
>standard_amp|unique-read-0222057_30893
GTGTGTAAGCTACCTGATTGATGATTGTATTAGTCTGTTCTCACACTGCTAACAAAGGTGTACCTGAGACTGGGTCATTTATAAAGGAATGAGGTTTAATGGTTTCACAGTTCCACATGGCCGGGGAGGCCTCAGAATCACGGGAGAAGGC
>standard_amp|unique-read-0222366_30944
TCAGCCAAAAAAAAAAAAGAAGGTCTCAGAAAAGAAATAAAAGATACAAAAAAGAACAAAATGGAAACTCTAAAGTGTACAATAGTTGAGATGAATTCTAT
>standard_amp|unique-read-0222382_30953
TGCAGCAGCAGTGTTCTAGAATCCTTTGTTAGGTACAAACATTCAGAAACTTGTAGAAGAGTTCTGGCATGCGATGTGAGGGACAAACACTGAGAATCCAGCGACTGTGTACTGGAATCGTATTGACGAGATCGGAAGAGCACACGTCTGA
>standard_amp|unique-read-0222549_30971
GCCTTTTTGTAAGCATTTCCATCCACAAAGCTGGTAGAGATCGGAAGAGCAAACGTCTGAACTCCAGTCACTGGACGTATCGCGTATGCCGTCTTCTGCTTGAAAA
>standard_amp|unique-read-0222616_30984
GTCAATGTTTCCATTATGAGGTAGAGACAGAAGTTTTCACTGTTGGCTTAAATTAGTCTTAGTAAAAAATTTCAAAGAAGAAATGTCAGTTGATTCATTTTAATTTCATGCTGACACCCTTGGTATTTAACGCAACTGTTGTGTGTGTGTG
>standard_amp|unique-read-0222631_30988
TTGTGTGCGTGTGTGAGACTATGAGACTGTTAGAGTATGTGGGGGGTTGTGTGCATGAGTGTGTGTGTATGTGTGTGCATGTGTGTGTGGCACTGTGTGAGGTGTGTGTATGTGACTGTGTGTGTGTATGAGTCTGTGTGTCTGAGTAGCG
>standard_amp|unique-read-0222730_31004
CACCACAGCAATAGCGTGACGATGGCGAACTGCAGCACCACGGCCAGCGAAGCGAGATCGGAAGAGCACACGTCTGACTCCAGTCACTGGACGTATCGCGTATGCCGTCTTCTGCTTGAAAAGAGGGGGGGGGGGGGGGGGGGGGGGGGGG
>standard_amp|unique-read-0222755_31007
ATATCAATGCCGTAGATAACTTTTGGATAACTCAAATAAAGTAAGTGATTACAATATCACTTCTAAAGAAAATAAATGGCTTTGATTCTGACCTCTGGCATTTCCTAGTAGGGTTCCCCTTGCCTTTCCTACCCACCTGGCAAGAAGAGAT
>standard_amp|unique-read-0222749_31012
AGAATGGCCATCATTAAAAAGTATACAAATAAATGCTGGAGTGGGTGTGGAGAAAAGGAAACCCTCCCCCAGTGTTGCTGTGAATGTAAATTGGTGCAGCCACTAAGGAAAATAGTATGGAGATTCCTTAAAAACTAAAAATAGAGGACTT
>standard_amp|unique-read-0222993_31048
AAGTAGTGTAATGCTGACTGCCTTCAATATCAAGTGGGATAGTGCTTTTACCTATGGGAAGAAATATATATGTATGTGTATGTGTGTGTTTATGTACGATCCCATATTTATATGTATATAATATATATACTATATTTCACATATGTGTGTA
>standard_amp|unique-read-0223142_31070
TTACATGAAAAAAATAATGTAGACTACTGATTACAAATACCCTCCTATTCAAATCCTACAAAACTGAGGGTCGCAGATATAGTCGCAGTAACAAGGAGGTAACTTTTTCTGTTTCCAATTTTTTTTTTTAAATATGACTTTAATCACACAT
>standard_amp|unique-read-0223214_31082
TCCTAAGAAAACAACAGCAAAAAAAAAAAACACGCATAGACTGAAAATAAAGGGATAGAAAAAGATATTACATGCAAATAGAAACCAAAAAAGAGAAAAAGT
>standard_amp|unique-read-0223362_31106
TATCCCTCCAGTGGTTTTTTTTTTTTTGCTTTTTGTTTTTGTTTTTGTTTTTTTGAGACAGAGTCTCACTCTGTCACCCA
>standard_amp|unique-read-0223516_31135
ATTTTGTATTTTGTTCATTGTGTTTTTCATTACCAGGATTTCTGTTTGATGTTTTTCATTGTTTCAGTCTATTAAATCTTTTGTTCTGGTCACTTATTGCTTTTCTTTTTTGTTGAATTGTTTCTCTTTATTTTCTTGTAGTTTGATGAGC
>standard_amp|unique-read-0223529_31138
AGGCCTGGGGTAATGAAATCCCTTCATTGATGGCCAAACCTTCCCTCCACCAGGGCAATAGGTCCCACACATCACTGTCCCTTCCTTGTCACCTTCCTCCCTGGAGCTGACCGAGTAATGGGCTTGAAAATATTAATCTACTTCTTTGGGT
>standard_amp|unique-read-0223658_31161
CTTCCGATCTTTCTCCCCCTAAGTATAAGCAAAATCCCTCAATATTATGTGTAAGACAAACATAAGAAGACTCCAAAAGATGGTGAGAGGTAAGGAAAGTTGCTAGAGACCCAAGAAACATATCTGAATTTTCTTTTTGACTCATGTTTTG
>standard_amp|unique-read-0223634_31162
TGCTCTTCCGATCGCGCTCAAGGACGGCGAGGTGGTCAGCGGCGACGGCTGGAGATCGGAAGAACACACGTCTGAACTCCAGTCACTGGACGTATCTCGTATGCCGTCTTCTGCTTGAAAACGGGGGGGGGGGGGGGGGGGGGGGGGGGGG
>standard_amp|unique-read-0223668_31165
TCTTCAGAGTGAGACTCATCTCAAACAACAAAAAAAAAAACAAAACCTCCTAAGAAAACAACAGCAAAAAAAAAAAAAACACGCATAGACTGAAAATAAAGGGATAGAAAAAGATATTACATGCAAATAGAAACCAAAAAAGAGAAAAAGT
>standard_amp|unique-read-0223694_31166
TAGCTGCAGCCTCTCCTGTTGGTGGCAGCTGGGGATTCTGGGTCCCTCCCGAGGGGCTGCTTCGTGCTCCGCAGGAAGAACACGCACACCCACCCTTCCCCGCCCCGCTTGCCTCGCTTGCCTTTTTGGGACAGTGCACTGG
>standard_amp|unique-read-0223773_31183
CTCCACGCGGAAGCGCGCGCCGAGCACCTTCCCCGCCGCCATCGGCGAGGCGGAAGAGCACACGTCGAACTCCAGTCACTGGACGTATCGCGTATGCCGTCTTCTGCTTGAAAAGGGGGGGGGGGGGGGGGGGGGGGGGGGGGGGGGGGGG
>standard_amp|unique-read-0224077_31229
ATCGCGCCATTGCATTCCAGCCTAGGTGACAAGAGTGAGATTCCGTGGGAAAAAAAAAAAAAAAGTTGAGATAAGATTA
>standard_amp|unique-read-0224268_31254
TCACACAAAAACTTGTGCATGAGTGTTCATGGCAGCATTATTCATAATAACCAAAAAGTGGAAACAGCCCAGATGTCTATCAAGTGATAAATGGATAAACAAAATGTGGCATAGCCATAAAAGGTAACAAAGTACTGATATACACTACAAC
>standard_amp|unique-read-0224452_31281
AGTTGATAAACACTGTATATCTAGGCTACATTACATTTATAAAAAATACAGTAACTGCACTACTATGTTACAACAGGTATAATTTCACTACGTAATAGCAGTTTTTCAGCTTCATTATAAACTTATGAGACCACCATTGTATATGCATTGA
>standard_amp|unique-read-0224462_31282
GCAGCCGCGTAGACATTCAAACTGCTCCGAGTGCCGTGAGATCGGAAGAGCACACGTCTAACTCCAGTCACTGGACGTATCGCGTATGCCGTCTTCTGCTTGAAAA
>standard_amp|unique-read-0224482_31283
TCAATTTCCTCCTTTTCTGGTAAGCGGCCTGAGGTGACCTCTATTCACTTGACCTAGAAAACCCTACACAATCATGCCAGTCAAGAAGTTCAAATCTTCGTGTTCACGTTAAGAACACTCGTGAAACTGCCCAGGCCATTAAGGGTATGC
>standard_amp|unique-read-0224621_31302
ACTATATTTGGCATTTGTTCCAGGTCTACTTAGTTAAACTGAATTTTCTGCTTAAAGTTTGGAATTACTATTTTGGAAGATGCCACTCTAAGTTGTACAGAGCAAGTACACTGCTGTCTTCTTTATTTCCCCTCATCTGCTATTAACAGTT
>standard_amp|unique-read-0224682_31308
ACATCTTAGAACTGGAGCCACTGCTGCTCTGTGCTCTACTTCGGGGACCTTAGAAGACACAGTGCCCTTCATTCGTTGGACTAGCTTCCACTGCACCCAATAACCCCAGAGCCTGGGTTGCACAGTGATACACCATTTTTTAGCTGAGTTG
>standard_amp|unique-read-0224846_31334
GGGTGCTAGTCAGAGGGTCTTGTAGGTCTTAGTAAGTGGTTGGGGTTTTATTTGGAATATAATGGGCAGCCACAGGAAAGCTTAAAGCCGGAGAATGTATGATCCTATTTACTTTGTTATAGATCTTCTTGATTGTACTCTGGGAAATATA
>standard_amp|unique-read-0224926_31349
TTTCAGACGTGTGCTCTTCCGATCTCTTCCAAAACTATGTTGAAGAGCAGTGGTGAGAGTGGGCATCCCTGTCTTGTTCCAGATTTTAGTGGGAAGGCTTTAAACTTTTCTCCTTTGGGTATTATATTTGCTGTGAGTTTGTCATAAATGG
>standard_amp|unique-read-0225491_31433
GGAAGAATTGAGCAGTGCTGCATCTTTCGCCAATGGCAATATAATAGCGAAGGTTTGAAAAATGAAATGCGAGCTCGCAGGCCTTGTCAGACCAGGCTCTCTGGATAGGTGCATTTGCTCACCGTGATCAGTTTACCTAACACCAAGATCG
>standard_amp|unique-read-0225564_31448
CCCATAGCCTTGGGCATCTCCGCCCCTGTGGCTTTGCAGGGTACAGTCCCCCTCCTGGCTGCTTTCACAGACTGGCGTTGAGTGTATGTGGCTTTTCCAGGTGCACGGTGCGAGCAGTTGGTGGATCTACCATTCTGAGGTTTAAAGGACA
>standard_amp|unique-read-0225568_31454
TATGTTCAACATGACTGTTCCTCCATGTCTCTTTCTCTGGCTATAGTGTTTTATATATGTATTTTCTTTTTCTTTTTTTAAAGGCATGG
>standard_amp|unique-read-0225610_31458
ACCGGTGGGGTGGGAGGGGGAACCTCTAGGCAAGATGGTGTCGTGAGACCCCTGGGCCGGCAGAGTTCCTTAGGTGGGTGGCATGGACTTTGCATTTTGCCAGTTCTCTGAGCTCCTACTCCGGGGTGGATATGCATTGAGGATGTAGTCT
>standard_amp|unique-read-0225642_31464
ATGGTCACCAACCGCTTGCCGAAGCGCGCCGCCAGCAGGGCGGAGATCGGAAGAGCACACGTCTAACTCCAGTCACTGGACGTATCGCGTATGCCGTCTTCTGCTTGAAAAAGGGGGGGGGGGGGGGGGGGGGGGGGGGGGGGGGGGGGGG
>standard_amp|unique-read-0226073_31518
GGAATACATCACTAATATTTTTATTTAAATAATTTCTGTATATAAAAAGTTTTTAATGTAAAATGATTGTTATCTCTATCTGAATTGGGTAGGATCACAGGTATCAAGAGGTGTATTTCTCTCTTTTTTTTTTTTTTTTTTTTTTTTTGCT
>standard_amp|unique-read-0226187_31538
ATACTCTTTCCCTACACGTCTGAACTCCAGTCACTGGACGTATCGCGTATGCCGTCTTCTGCTTGAAAAAGGGGGGGGGGGGGGGGGGGGGGGGGGGGGGGGGGGGGGGGGGGGGGGGGGGGGGGGGGGGGGGGGGGGGGGGGGGGGGGGG
>standard_amp|unique-read-0226301_31553
TTCTTTTGAGTAATGTCTGTTCATATGATTTGGCCACTTTTTTATGGTTTTATATTTTTTTTTTGGTAAATTTGTTTA
>standard_amp|unique-read-0226398_31567
GTATGTGGGGGGTTGTGTGCATGAGTGTGTGTGTATGTGTGTGCATGTGTGTGTGGCACTGTGTGTGGTGTGTGTATGCGACTGTGTGTGTGTATGAGTCTGTGTGTCTGAGTAGCG
>standard_amp|unique-read-0226627_31613
GTGCTCTTCCGATCTAATAAATATGTATCCATTCCTCTGCATAACCATTTGACGGATGAGGAGGTTGATAAAATTATTAAAGTTATTAAGAGAGGGTGGTAGGTTATTTAATAATAGTTAACAAAATTTTAAATGTTTTATTTTTTTTGTA
>standard_amp|unique-read-0226745_31634
TAAAAAAAAAAAAAAAAAAAAAAGAAAGAAAGAGAAAAGGGGCCTTTTACCCTCCAGCTAGGAAGGGGCAGCCTCCCCAAGCATGGTCTAGGTATTGAAACATGGGGAGAGTAGCCAAGAGCCCCCCCCCCGG
>standard_amp|unique-read-0226847_31650
CTCCCTTCTTTTTCTCTTTCTTTCTTTCTTTCTTTCTTTCTTTCTTTCTTTCTTTCTTTCTTTCTCTCTCTCTCTCTCTCTCTCTCTCTCTTTCTTTCTTTCTTTCTTTCTTGTCTTTCTTTCTTTCTTCTTTTTTTTTTTTAAACAACCT
>standard_amp|unique-read-0226875_31655
TGCCAACCAGCAAGAAGTCATGTATGTAGCGAGAGCTTTAAACCTCAGACGGTAGAGGCACTCATGCTAAATCATGACCAAAAATTGATTGCAAGCGGAAGTTGGATTTACAGAAGTGAGTTATGTATCACTTTTTTAGATCGGAAGAGCA
>standard_amp|unique-read-0226992_31666
AGCTGATTGGGGACTTATTGCTTTTTGAGTACATTTCAGTGTAGAATGAAAGTCCGAGAACTCAGTGAACTTTTTCATCTCTCCACATTCCTAGCCTGGTAAAACCATTCCGACTGCTAAATGATGTTTTAAATATCAAGATTAGTTTCTT
>standard_amp|unique-read-0226984_31669
GGAAGAGTCAAGGTCTCCCCACGGGGAGTCAGCACCTTATTGAACATTTGGCTTTTCTTCTCAGCCTCCTATTCCCTGCTACCAACCGCCCCCCCAAC
>standard_amp|unique-read-0227045_31676
TGGAGTTAAGACGTGTGCTCTTCCGATCTCACACACACACAAAAAAAAAAAAAAAAGACAGTGGAGAATAATGTTCTGGGAAGTGGCAGAAATAAGAGAAAGAAGGTATAAGAAAGATGGCACTTTTGGGAACCACAAATAGTTTGGCAG
>standard_amp|unique-read-0227465_31744
CCACCGCATAGTCCTGTTTGGCCTCCGGGCCGTAGTCGGCCAGGTGGTCGGCTGAGATCGGAAGAGCACACGTCTGAACCCAGTCACTGGACGTATCGCGTATGCCGTCTTCTGCTTGAAAAGGGGGGGGGGGGGGGGGGGGGGGGGGGGG
>standard_amp|unique-read-0227574_31751
CTTGTGTAGTGTGTTATCTGTGTGTGTGGTGTGTATGGTGTGTGTTATCTGTGTGTGTTATCTGTATCTGTGTTTGCGGTATGTGTGGTGTCTGTGGTGTGTGTGTTATCTGTGTGGTGCATGTGTTGTCTGTGTGGTGTGTGTTGTCTG
>standard_amp|unique-read-0227556_31757
TCTGGGCTTTGAGACTCCACTGAATATATCAACATATACTTTCTATTTTGCAAAATAGATATTAGAATTTAGATATCTAGTGTTCCCAATACTACA
>standard_amp|unique-read-0227515_31767
GGTGGGGGAGGAAGGGCAGCCTACCCAGCCTGTGTCTCAACCCTTCTCCTAGCAGACATCCGGGACAGTGGCGCTAAGCCTGTCATGGTCTACATCCATGGAGGCTCTTACATGGAAGGGACAGGCAACATGATTGA
>standard_amp|unique-read-0227881_31824
TGTTCCAGAAAAAGCCAAGGGAGTTAACAGTGCATCTTCCAGGGGACACAGGCAGGGACACACTCTCACCTCAAGGTAGCTGTTCCTTCCCTCCAACATCCCACAGGGATCTCACTCCAAAAGGGGCATGGCAAGACACATAAGAGTCCTC
>standard_amp|unique-read-0228143_31868
TTTTTTCCTTTGGTGTGCATGAGTGTTCCTGTGGGAACATAATTTAGCTGGACATATTAAATCATGTCAACGGCAGTCACAAGCCAAATGAATCATTGATCAATGGCTGTGAAATCAAAGTGCATCGGCAGAATTACATTTGGAAGCAGGG
>standard_amp|unique-read-0228281_31901
AGATACGTCCAGTGACTGGAGATCAGACGTGTGCTCTTCCGATCTTTAAAAAAAATAAAAAATAAAATAAAATAAAAGTGCATATACTTAAGTGCAAGAATTATAGTTTAAGCAAGCTAAGTTCTTTTTATGTTTTCACATGGACACAATC
>standard_amp|unique-read-0228348_31908
TGTTTTTCTTTAAGTCACAGATGAAACCCACCCTCTGGAGGAAGCCCACCCTAACCATGTTATTTTCTATCTTCAAACTGCTTTTATTATCAAACAACTATT
>standard_amp|unique-read-0228330_31910
TTAACCAGACCCAATCACCCAGTTGCTTATAAGTTTTTGTGTTGTAAATTTCCAAAAAGGCAGTGTGTGTGTGTGTGTGTGAGTGCGTGCGCACGTGTGTGTGTGTGTGAGAGCGCACAGGTGTGTGTGTGTAAC
>standard_amp|unique-read-0228570_31950
CTACTAAAAAAAAAAAAAAAAAAAAATCCATAGACTCTTTTTCCTGGAGGCTGATGGTTTTGATTATCTGGATTTTTCAGAGAAGTTTAACTTCA
>standard_amp|unique-read-0228659_31963
TCCCCTGCAAACCCACTGTGACAGCTGCAGCCTCACAGACATAACTGCCAAGTGCACAAGCTTCATCATGCCAAACCCTGGATGTCTTTGTGGCTTTTACTGTCCGTGGGACGTGGTCAGTGCAAATGATGGCTTTTTACCCTATTGGCAA
>standard_amp|unique-read-0228691_31965
CTGGAGTTCGACGTGTGCTCTTCCGATCTAATTGATGGGAGTGGAGTGCTGTGGATTGGGGTCGAGTGGAATGAAATTGAAAAGAATGGAATGGAATGCAATGGAATGTAATGGCATGGAATGCAGTTGAGTGAAATGGAATTGAGTGGAA
>standard_amp|unique-read-0228820_31982
GCGATACGTCCAGTGACTGGAGTCAGACGTGTGCTCTTCCGATCTAACAAAAAAATTTAAATGTTAAAAAGTATACATTTAACAAAATAAAAAACTTATAGAACAAGGATATAAAGAAAGAAAATATTTTTGTGCAGGTGTACAATGTGTG
>standard_amp|unique-read-0228826_31985
GATCTTATTTCTAGGCACTAGGTGAGCTCAGTGAAACCAAGTTTGGGAAGACACACCCTGTGTGCAATTTGGTAAGAACTCACCTGATGGGCTTGCACATTTTCAGTGAATAAATCATAACCCAGAAGGCATTCCTCTAGAGAGATGGCCT
>standard_amp|unique-read-0228831_31987
ATCTAAAAAAAAAAAAAAAAAAAAGAAAGAAAGAAAAAGAAAAGGGGCCTTTTACCCTCCAGCTAGGAAGGGGCAGCCTCCCCAAGCATGGTCTAGGTATTGAAACATGGGGAGAGTAGCCAAGAGCCCCCCCCCCGG
>standard_amp|unique-read-0229067_32025
CTAGCTGGGTTCATTACCGCTATGTCGCAACGGAACTCCCACTGATAATTTTAACAATAAAAATTAAGTTAAAAAGTCCTCAGCACAGTGCCTGCCTGGCACATATTAAGTGCTCAATGAATGGCAGCTTTACAGCTAGATCGGAAGAGCA
>standard_amp|unique-read-0229106_32028
CAGAAAACTGTTAGAGCTCACCAGTGAATTTGGTAAAGTTGCAGGATACAAAATTAATACACAGAAATCAACCGCATTTCTATATACTAACAATGGAAGATTATAAAGAGAAATTAGGGAACCAATCCCACTAGATCGGAAGAGCACACGT
>standard_amp|unique-read-0229107_32029
AAAAAAAAAAAAAAAAAAAAAAGAAATGAAAAAGAAAAAGAAAAGAAAAGAAAAGAAAAGAAGAAGTGGTTCATAAAATGTGCCATGA
>standard_amp|unique-read-0229208_32045
AAGTTTCAGTAGCCTCATTGTTTTGGTGCTGTTTTTCGGTTTCTCAGCGTATTTTTTTTTCTTTTTTTTTTTTCATTTGGGTTTTTTTTTTG
>standard_amp|unique-read-0229226_32047
GGGAAATTAGAGCGAAAGACCTGGACTCAGCTAGATCGGAAGAGCCCACATCTGAACTCCAGTCACTGGACGTATCTCGTATGCCTTCTTCAGCTTGAAA
>standard_amp|unique-read-0229269_32049
TCCTTTCTTTCCTCTCTTTTTTTTTTTTCTCTTCTTCTTTTTTTCTTTTCTTTTTGCTTTTTGTAGTCTTGCAGATAATTTGCTATTACACAGATACATAGGCTATATCGCAATAAAACTTTTAGAGGACACAGCACATGTTTTTTCGCAT
>standard_amp|unique-read-0229311_32059
ACATTTCATTCATTTTTTTCTCATAATTTTCTTCTTTCTTCTTTTTTTTTTTTTTTTGGAGACAGAGTCTGTCACTCA
>standard_amp|unique-read-0229437_32080
GACGAACCAGGGCGGGATCGCGAGCAGCACGCCGACGAACAGGATGAGCAGATCGGAAGAACACACGTCTGATCTCCAGTCACTGGACGTATCGCGTATGCCGTCTTCTGCTTGAAAAAAGGGGGGGGGGGGGGGGGGGGGGGGGGGGGGG
>standard_amp|unique-read-0229639_32094
ATGAGAAAATTAGAGTTTAAACAGAAAAAAGAGAAAATTCTAGAAATTTTGTAAAAAAAAAAACTAACTGGATATTAAGCAGA
>standard_amp|unique-read-0229708_32102
TCTGGGCGTTTAGACTCCACTGAATATATCAACATATACTTTCTAGTTTGCAATATAGATATTAGAATGTAGATACCTAGGGGTCCCAAGACTACAGATGTTTCCTTCGAGACCTTTTAAAAACAGATGTCTAATTTTATTAAAATCTAAT
>standard_amp|unique-read-0229813_32119
TTTTTCAAGCTGAAGACGGCATACGCGATACGTCCAGTGAGTGGAGTTCAGACGTGTGCTCTTCCGTTCTTTCATGACTGTGTAGTATTATACGGGGTATTTGAATCACCTTTTTAAAATCCAGTCCACTGTTTATAGGCATCAAAG
>standard_amp|unique-read-0230012_32148
GACGGGTGTTCTTCCGATCTAAGAACGTGGTGTGAAACATTCTGCGTCACTGAAATATACGTTATAAACTTGTCGAGAGGATCTGAGAACTGAGCTTGAGCTTTGTGATTTCCAAACATTTCTTGATTCCTTACATCTATGTATGTTTATG
>standard_amp|unique-read-0229986_32150
TTTGCAGATTCTACAAAAAGAGTGTTTTAAAACTGATCTATCAAAAGAAATGTTAAACTATGTTAGTTGAACGCACACATCACAAAGCGGATTCTGAGAATCATAGATCGGAGGAGCACACGTCTGAACTCCAGTCACTGGACGTATCTCG
>standard_amp|unique-read-0230074_32162
TACGCGATACGTCCAGTGACTGGGTCAGACGTGTGCTCTTCCGATCTTATTCCAGTTGTCGGCCAAGGCAACATCTTATTTTCAGTCCTGGTCCCAGTCGAGTGCTAGGTCTTCCATGTGGCTTTCCCTGAACCCTTCCTCCGACCAAGCA
>standard_amp|unique-read-0230402_32195
CTAGCTGGTTCATTACCGCTAAGTCGCAACGGAACTCCCACTGATAATTTTAACAATAAAAATTAAGTTAAAAAGTCCTCAGCACAGTGCCTGCCTGGCACATATTAAGTGCTCAATGAAAGGCAGCTTTACAGCTAGAACGGAAGAGCAC
>standard_amp|unique-read-0230421_32215
CGCGGCAAGATCTCGGAGATCCGCCTGCAGAAGATCGGAAGAGCACACGTCTGACTCCAGTCACTGGACGTATCGCGTATGCCGTCGTCTGCTTGAAAAGGGGGGGGGGGGGGGGGGGGGGGGGGGGGGGGGGGGGGGGGGGGGGGGGGGG
>standard_amp|unique-read-0230427_32217
TGCTGTACGTTTGTGGGGACTGTCTATGTGGTAGATCAAGATGTATTTACAGGATGGGATTCTGTGTCAGTCTGATCTCTCCAGAGTGTGTATTTGTGGCTCTGAACACCTTTGTCAGGGTGTGTGACTCTGTGTATACATGTCTGTCCAT
>standard_amp|unique-read-0230477_32219
ACCTTGACCTTATCGAACTCGATCCCGGCCTGGCGCAGCAGCAAGATCGGAAGAGCACACGTCTGAACCCCAGTCACTGGACGTATCTCGTATGCCGTCTTCTGCTTGAAAAACGGGGGGGGGGGGGGGGGGGGGGGGGGGGGGGGGGGGG
>standard_amp|unique-read-0230626_32238
GTGGCCGAGGTGGTGTGGGCCACAGGGGTTCTGGTGCCTGTACTGGTGTGGTTGGGGGTGATGGTGGTGGTAGAAGTTGGGGTGACTTCAGGATGATGTGTTGAGAGATCGGAAGAGCACACGTCTGAAATCCAGTCACTGGACGTATCTC
>standard_amp|unique-read-0230653_32247
TCCTACAAATAAAAGTCCAGGACCAGATGGCTTCACAGGTGAATTCTACCAAACATATAAAGAGGAAATTATACCCATCCTCCTTAAACTTTTTGAAAAGTTTAAAGAAGAAGGAACATTCCCAAAGATACTCTATGATGCTACCATCACC
>standard_amp|unique-read-0230827_32274
CCCCTCCTCCGAGATCGCCGAGATCAACGCCGACATGTGGGTCGCAGATCGGAAGAGCACACGTCGAACTCCAGTCACTGGACGTATCGCGTATGCCGTCTTCTGCTTGAAAAGGGGGGGGGGGGGGGGGGGGGGGGGGGGGGGGGGGGGG
>standard_amp|unique-read-0230883_32289
ATACATAGTATATGTTATATATTTTATAACATATATCACATATAATATATGTGATACAGATATAATATATATCATATATATATATCTATACATATCTATAATATATATCATATATATCATACATATGTGGTATACATTACATATTATATAT
>standard_amp|unique-read-0230952_32300
ACCGTGGACTGGTGGGTGGGGGGCTGTGATGGAGGTGGAGGCTCAGATGACATGGCTGACCTGGAGAGAGACAGTGCGCTTTCTGGGGCTCACGCCTCGCCAGGGGGACCCCAATGCATCCGCACCCCACGCCTGAGACTCATTCCTCTCA
>standard_amp|unique-read-0231041_32322
ACGTGTGCTCTTCCGATCTCCATGCACTTATCCGCATTCCCCTCCTTGTACCCCACCACGACTGCCAGGGAATCCAACTTTGTCCCACAGCAATTAATCTTCTCTCCGGGTTAGAGAAATCATTTGGGTAAGAATAAGAGGTTCTTCCCCA
>standard_amp|unique-read-0231202_32343
CCAGGGGGCTTCATCTCGCGATGAAGTGAAATAATTTCTTCGAAATTATTTTATAAAACATTTTTCAGGAAAATATTTTATCTTCAGGATGATGATGATAGTGATGATGGTGGTGGTGGTGATGATGATGACAGGATGACATTTTCTCTCG
>standard_amp|unique-read-0231295_32357
CCAGATATATGCACAGGAGTGGGATTGCTGAATCATGCATAGTAGTTCTATATTTGGTTTTCTGAGGAAACCTCCATACTGTTTTCCATAGTGGTTATACTAATTTACATTCCCACCAACAGTGTTGGAGGGTTCCCTTTT
>standard_amp|unique-read-0231828_32426
GCAGGTTCAAGGAAAGTTCAGCCACTAATAGTCATTTATGGAACACCACAGAGTATAACAGGTAATGTGTTCCCCTGTAATACTTTTTCTTGGCCTCTGTTCTTAACTGATTTGGAATGTATGAATAACCCAAGAAGTAGTTAAATCTTTA
>standard_amp|unique-read-0231969_32453
CGTTCACCACGTGCTCTACCTCTGTGGGCAGGGCGGGGGTCAGGGGCATAGAGGAAGGAGGCTGCCGCCCATCTTTCCCTCCCACCCCTACCCAGGGCACACACAGGGACGGCTGGCCCCACGCTGGCGGGGCTCCCCCCTGACACACC
>standard_amp|unique-read-0231971_32454
AAAAAAAAAAAAAAAAACAAAACAAAACAAAACACACACCCACAAAGCGAAAAAAACTCGAACCCACACAGAACCCAAACACATTGAAAACAAATCAGCATTTGTCTTTTGGTGTCTCCGCCCGTTTTTAGAACAAATCTGAAATCTTCCA
>standard_amp|unique-read-0232273_32493
CCGTCAAAATAAAAAAAAAAAAAAAAAAGATGAATTTACAGTGTCATTTGAGAAGGGGTATTAAGGAATTTGCCAGGGTACTGACGTGTGTCAGTTGCAAACTGCAGGCTGAGAGAGAGCTAATTATTTTCT
>standard_amp|unique-read-0232412_32528
CTCGCTGCGGGTGACGGCGTCGGTCGGCGCGGTCACACTTTCGGCGAGATCGGAAGAGCACACGTCTGACTCCAGTCACTGGACGTATCGCGTATGCCGTCTTCTGCTTGAAAAGGGGGGGGGGGGGGGGGGGGGGGGGGGGGGGGGGGGG
>standard_amp|unique-read-0232668_32558
GAAGGTGTAAGATGAGCCAGAAACACGTTTTTGTTTGTTTGAGATTTTTATTTTTTTTTTTTGATGGAGTTTTGCCAAGGCTCGAGTACAATGGCATGATCTCGCCTCACTGAAACCTCTGCCTCCCGGGTTCAAGAAATTATCCTGCCTC
>standard_amp|unique-read-0232987_32626
TTTAATTCCAATTCATTAATTAGGGCAAATGTACCACAATCATGAAAGGGGACACTGTACTATCTTCACAACTTTTCTATAAATTTAAATCTACGCTAAAGTTAAGATAAAATACAAAAATCGATCAGCAACTAGAGTTTGCAGCCAGGTT
>standard_amp|unique-read-0233024_32637
TAAAATCATATATATTCATATATTCACACATATACTCATATATTCATATATATTCATATATTCACACATATACTCATATATTCATATATACTCATATATTCATATATACTCATATTCATATATACTCATATATTCATATATACTCATAT
>standard_amp|unique-read-0233034_32639
GCCCTGAATGGTTGCTGTGCCCTCAGCATCTTGCTGCCACTTCACAGAAATGGTGGTACAGTTCAGAGGCTCCAAATGTAACTCTGGAGACCTAGGGGCTAGAAAAATTCACCAGAAAAGTATGTATAAGAAACCTGTAATTCACATGAAA
>standard_amp|unique-read-0233080_32641
TACTAATTGAGAACATACTGGCTAGGATGTCTGTTCCGTTCTCAGAATAGAGACATGAATATAAAAGGCATAATTTTTTTTTTTTTGAGGCAAAATCTCACTTCATCACCCAGGCCGGAGTGTAGTGGCAAAAGCTTGGCTCACTGCAACA
>standard_amp|unique-read-0233082_32642
AGGTGCTTTATAACGAGTGCCAAACTCTTCCTCACTGGCAAGGATGGGGCTTGCATTAACTCTATGGCCCCCTTGAACTTGTTCCAGGATGGTGGACCCAAGGTGGGAGCAACAGGAGTGGGGGGTGGGGGTGGCTGGAGCACGTGCAGGG
>standard_amp|unique-read-0233132_32651
GATTGCAGGAGTGACCCACCACACCCAGCCACTATGTTGTGCTTTGATATTCATTGTTCAAAATATTTTCTGATTTTCTTTGTGATTTGTCTTCGTCTATGAATTATTTAGAGGTGTGCTAATTTGCAAATATTTGGGGATTTTCCAAATA
>standard_amp|unique-read-0233199_32657
AATGGAACGGACCCCTGTCTTAAGCCCTTTGGGACCCTGTCAGAAGAGGTCCTTCTACTCACAGCTCAGAGCAGAGGTTCACATGTCAGAATATGTCAAGAGACTGCTTTGTCTTTATAAATACCTAGATCGGAAGAGCACACGTCTGAAC
>standard_amp|unique-read-0233272_32670
TTTTTGTTTGTTTTTGTTTTTGTTTTTGTTTTTGTATTTGTATTATTTTTTTCTTTTTTTTTTTGGATATTAGGATGTGGGGAGTAGATCGGAAGAGCACAC
>standard_amp|unique-read-0233444_32705
ACCAGCGTCCACTTTTTTTTTTTTTTTTTAATTTTTAGTAATAGCAATCCTGACTGGTGAGATCGGAAGAGCACAC
>standard_amp|unique-read-0233576_32731
ACCGCCCAGCAGCCCCGAAAGCCCCAGCGCGGCAGCCGCGGCTCGACGACGACGACGACGACGACGACGGCGACGACGACGACGACGAAGACGACGACGACGACGAGGACGACGACGGCGACGACGACGAAGATCGGAAGAGCACACGTCT
>standard_amp|unique-read-0233566_32737
TGTAGTTTTGATTTTCAATTCTTTAAGGATTAGAGCATCAGGGATTTTTTTTATATTTCTGTTGGTCATTAGCATGTCTTCTTCGGAAAAATGTCTACTCCGTTCACTAGCCATTGATGCTTGTTTTTGAAGGATAGTAGCCAGAAAGAGA
>standard_amp|unique-read-0233757_32763
CATCTCATGAAGACAGAGTGTCTCCTTACCTCCACATGGCTGCACTAGTTACTAGGCAATGGCTCTTAACTAGACCCTAATGGCCAAAATGACAGAAATAGA
>standard_amp|unique-read-0233818_32768
TGAGTCAAGAATAATTTCGAAAGGACTCAAACAACAAAAGGCAGTGGAGAGTGAAAAATTCAAATGTAGCAGGACATTATCTGATTACAAATCCACTGCCATTGTCCTCCACCGAAAATGGTCCACAAATTGCTGATGCAGTCTATGAGAT
>standard_amp|unique-read-0233782_32770
GACCACACTCACTACAGTAGTTTTTTTAAAAATTCTATTGATTTTAATGCCCTATAACCGTTTTATTTCTTTTTTATAAATGTTTTTATTAAAGAAATGAGCTGTTAGAAAGCAAATGGTTAATTAAAAATAGATCGGAAGAGCACACGTC
>standard_amp|unique-read-0233942_32800
TCTTCAGAGTGAGACTCATCTCAAAAAACAAAAACAAAAACAAAACCTCCTAAGAAAACAACAGCAAAAAAAAAAAAACACGCATAGACTGAAAATAAAGGGATAGAAAAAGATATTACATGCAAATAGAAACCAAAAAAGAGAAAAAGT
>standard_amp|unique-read-0234003_32805
AGGAAAGAATCTTAGGAGTTGTGAGACAGAAGCGCCAGGTAACCTATGGAGGAAAACCTATCAGATTAGCAGCAGATTTCTCAGCAGAAACCCTGCAAGCTAGAAGGGATTGGGGCCCTATCTTGAGCCTCCTCAAGCACAACAGTTATCA
>standard_amp|unique-read-0234025_32814
TACATTGTACATGCCTTTATTAAGCCAAATGTCAGTTTCAGGTACAATTGCTCGCCAGCACGTAATTGAGATTGCATATGAAATGAAAATATAGAACAATTTTTTGTTAACAGTTTATATTTAAGGATATAAAAATATAACTTAGTGATTT
>standard_amp|unique-read-0234114_32826
CAGTCTAACTCTATCCCTCCAGTGGTTTTTTTTTTTTGCTTTTTGTTTTTGTTTTTGTTTTTTTGAGACATAGTCTCACGCTGTCACCCA
>standard_amp|unique-read-0234171_32836
GGAACAGCTGTGTACAGATTATACTTGGAATTATGGTTAGATACTATTGCTGCAGTAATTAATAGCCAAATTTTGTTATTAAAAAATTGATTTTATTAAGTGGAAGTTGACAGAATTATCCTCTTTATAATGGAGGAACATTATGCTTATG
>standard_amp|unique-read-0234179_32842
GGAAGAGTCAAGGTCTCCCCACGGGGAGTCAGCACCTTATTGAACATTTGGCTTTTCTTCTCAGCCTCCTATTCCCTGCTCCCACCCCCCCCCCCCCCCCC
>standard_amp|unique-read-0234219_32847
TCAGACGTGTGCTCTTCCGATCTTAAAAAAGACGCGACCGAGTGATAGAGTTGCCAGATAAATTTTACATAGGACATACGGATAGTAAAAGATTATTCATTGTTTATCTGAAATGAAAATTTAACTGTATTTTTATTTGCTAAGTCTGGCA
>standard_amp|unique-read-0234347_32876
TTTGTGTTGTTAAGTGTTGTGTTCTTATGTTATAAAAAAAAAAAAAAAAAGATAGATATATAGATATACACACACACACACACACACACACA
>standard_amp|unique-read-0234350_32878
GTTCAGAAATGTATTTTGCCCAACAACATTGCAAGGAACATACTTATTTAGATCGGAAGAGCACACGTCTGACCTCCAGTCACTGGACGTATCTCGTATGCCGTCTTCTGCTTGAAAA
>standard_amp|unique-read-0234600_32901
TATTGCAGGGGTGAAGGGAGAAGAGAAGCACCCCAACGTACCCTTCAGGCGGGATTCAGAGGTTCTCGGGAGTCAATCTCAGCGATACTCATGCTGCTTTCCTTTTCTGCAACCCGACATCAACCAGTGGGGTCTCCAACAGATCCTGGCT
>standard_amp|unique-read-0234680_32907
AAAAAAAAAAAAAAAAACAAAACAAAACAAAACAAAAACCCACAAAGCGAAAAAAACTCGAACCCACACAGAACCCAAACAAATTGAAAACAAATCAGCATTTGTCTTTTGGTGTCTCCGCCCGTCTTTAGAACAAATCTGAAATCTTCCA
>standard_amp|unique-read-0234739_32927
TTTTTAAAGCAGAAGACGTCATACGAGATACGTACAGTGACTTGAGTTCATACGTGTGCTCTTCCGATCTGTCAGGAGATCGAGACCATCACAGCTAACACGGTGAA
>standard_amp|unique-read-0234895_32948
AAGAAGGCCATAGTCCCAGTGGTTAGCACAGAATAGGTACTCTTGGTAAGACAGATAAAAACTTGTTGACTCACATCAGAGAGTACGTGAGATCGGAAGAGCCCACGTCTGAACTAGAGTCACTGGACGTATCTCGTATGACGTCTGCTGC
>standard_amp|unique-read-0234865_32949
TATGGGTGCAGTTGCAGTGCCCTGAAACAAATACAATAGCAACATCAAAGGTCACTCATCACAGACTACCCTAACAGGTATAATAGCAATGAAGAACTTTGAAATATTGCAACGATTACCAAAATGTGACACAGAGACATGAAGTAAGCAC
>standard_amp|unique-read-0234906_32951
TTTATTTTTGTTTTATCTTCTTCATTCTTCTCATTTTAATCATAAATCCTAAAGGTTGCACTGAGATTGTCCCCAGGTTAATAAAGGTAACCTAATCTTTTTTTTCCTGTAAACAAATCTTTTAATTCCTTATAATTTTATCTCTCTCAG
>standard_amp|unique-read-0234958_32965
TCCAGTGACTGGAGTTCAGACGTGTGCTCTTCCGATCTCTTTCTTTTCTCCTTCTCTTCCTCCTCCTCTTCTTCCCCCTGCTTCCCTTTCCTCTTTCTCCTTCTCCTTCCTCCTGCCCCTCCTCTTCCTCCTCTCCCATTCCCCCTCTCTC
>standard_amp|unique-read-0235005_32969
AAAAAGAACAAAATAATGCCATTTGCAGCAACATCGATGAACCTAGAGATTATCATACTAAATGAATAAATCAGACAAAGACAAATATCATATGACATCATATATGTGGAATCTAAAAAAAAGATCGGAAGAGCACACGTCTGAACTCCA
>standard_amp|unique-read-0235055_32976
TCCAGTGACTGGAGTTCAGACGTGTGCTCTTCCGATCTCTTTCTTTTCTCCTTCTCTTCCTCCTCCTCTTCTTCCTCCTGATTCCCTTTCCTCTTTCTCCTTCTCCTTCCTCCTGCCCCTCCTCTTCCTCCTCTCCCATTCCCCCTCACTC
>standard_amp|unique-read-0235115_32986
TCTTGTGTAGTGTGTTATCTGTGTGTGTGGTGTGTATGGTGTGTGTTATCTGTGTGTGTTATCTGTATCTGTGTTTGTGGTATGTGTGGTGTCCGTGGTGTGTGTGTTATCTGTGTGGTGCATGTGTTGTCTGTGTGGTGTGTGTTGTCTG
>standard_amp|unique-read-0235125_32988
CTTAGAAGACTGCACAGGAAGGCTGAGTTGTTGTATTAACAATAAACATTATAGACGAGTCATCAGTGTCCTGTTTTTTTTTTTTTTTTCTTTTTTTTGTGATGGAGTCTTGCTCTGTCGTCCAGTCTGGAGTACAGTGGTACGATCTTGG
>standard_amp|unique-read-0235163_32991
CAATAATCAAGGTAATTAATAATTCAATGCAATATTCTAAAGACATCACAATTACTGCCCCCTCCCAAAAAAAAATCCGTGCTGAAGGAAGCATCAGAATTTAAATAAAGATCGGAAGAGCACACGTCTGAATCCAGTCACTGGACGTATC
>standard_amp|unique-read-0235492_33040
AACACAATAAAAAAACTACAATCAACCTATATAACAAAAATATCAATAAAAAAAAAAGAAAAACAAAAAAAAGAACAAAA
>standard_amp|unique-read-0235607_33057
CCCAGCCCCGAGCCCAGTACCCAGCCCCCAGCCCAGTACCCAGCCTCCAGCCCAGTACCCAGCCACCAGCCCAGTACCCAGCCTCC
>standard_amp|unique-read-0235678_33067
GATAGTTTCTATTGTGCCTTCGTAGTCACTCATTTTTCACTCTGCAATGTCTTATGTGCTGTGAATCCCATCTAGTTTATTTTTTTATCTCAAACATTTTACTTTTCATTTCTGTAAGTTTGATTTGAATATGTGTTTGTT
>standard_amp|unique-read-0235689_33071
TGTGCTCTTCAGATCTAATTTTTCTTGCCAATGGCAAGAGTATCCTGGGCTTAGATATCTGGTAATCTAAATTCGAATTGTATGATGAATTTCTTAGCATCAGTTTATTTTACACTTTCAACAGGACTCTGACCTTGTTCCAGGACCTTGC
>standard_amp|unique-read-0235703_33075
ACACACAGGCACAAAAAACAAACAAAAAAAACATACATGCTTACATAAATAAATACACACATACATACACACACACACACATACACACACACACACACAGGCACAAAAAAACAAACAAAAAAAACATACATGCTTACATAAATAAATACAC
>standard_amp|unique-read-0235754_33079
TGTTCCTGAAAAAGCCAAGGGAGTTAACAGTGCATCTTCCAGGGGGCACAGGCAGGGACACACTCTCACCTCAAGGTAGCTGTTCCTTCCCTCCAACATCCCACAGGGATCTCACTCCAAAAGGGGCAAGGCAAGACACATAAGAGTCCTC
>standard_amp|unique-read-0235856_33101
TCAGCACCTGGTTACCACCATTCTACTCTCTATTTTTATGATTGCAGTTTGTTTTTAGATCCCACATGTAAGCGTGAACATACAGAGTTTGTCTTTAGCTGTCTGATCTTCTTCAT
>standard_amp|unique-read-0235890_33103
ACGTGTGCTCTTCCGATCTACATCTAGAAAAATACCACTTTATTTTTCAATGAATGTACTTTAGCAATGTGAACATAATTTATAAAAGATTTAACATCTTACAACTGTCTAAAAAGGTATCCATTCCCAATACCCTATTTACCCAAAACGC
>standard_amp|unique-read-0235910_33105
CAAATCCAGTGACTGGTGTCTTGATAAGAATCACATGATTATTAGATAAATGCAAATCAAAGCTACTATGAGGTACCATAATAGCCATCATCAAAAAGTCTACGAAGAATAAGTGCTGGAGAGGGTATAGAGAAAATAGAATCCTCTTGCA
>standard_amp|unique-read-0236049_33135
TTTTATTCTTTTCTAATATAAGCATTTAAAGCTATATATTGCCCTCTAATTACTGTGGAGGGTAGTTAGCTCCCCTCTACAAAATTGGGTGCCCTGTATTTTCATTATTGGTTTTTTTTGTTTTTTTTTTTGGTCTTTTTGACATTTCTT
>standard_amp|unique-read-0236479_33195
ACAATAATAAATAAAATAGACTCTAAATTTAAAAAAAAAAAAAAAAAAAACGAACAGTAAGCCAGGAGGCTGGCCACTAAAATGCAAGAGTGCATGCAGCAGGCACTGTGGGAAGACAGAAGAGTAGATCCCAGGTGTCTGGGCAGGGCTG
>standard_amp|unique-read-0236624_33211
CCCAGCCCCGAGCCCAGTACCCAGCCCCCAGCCCAGTACCCAGCCTCCAGCCCAGTACCCAGCCCCCAGCCCAGTACCCAGCCACCACCCCAGTACCCAGCCCCCAGCCCAGTACCCAGCCCCCAGCCC
>standard_amp|unique-read-0236762_33238
CTCAGTTTCCTCCTTTTCTGGTAAGCGGCCTGAGGTGACCTCTATTCACTTGACCTAGAAAACCCTACACAATCATGCCAGTCAAGAAGTTCAAATCTTCGTGTTCACGTTAAGAACACTCGTGAAACTGCCCAGGCCATTAAGGGTATGC
>standard_amp|unique-read-0236825_33243
AAAAAAAAAAAAAAAAACTAAACAAAACAAAACAAAAACCCACAAAGCGAAAAAAACTCGAACCCACACAGAACCCAAGCAAATTGAAAACAAATCAGCATTTGTCTTTTGGTGTCTCCGCCCGTTTTTAGAACAAATCTGAAATCTTCCA
>standard_amp|unique-read-0236906_33261
TTGGCCATCTTTGTCAAATGTCACTTTGGCTCTCTTTGTAAAATTTTGACTATTTCAGGCATTATTCTACACCATTCAATTTTTGTTGGTGAGTGCTGTATCAGGCAGTGTTTCCAGGAGCAGAGGCTATAGTGGTGAAAGATCGGTAGAG
>standard_amp|unique-read-0237033_33277
TCACACAAAAACTTGTGCATGAGTGTTCATAGCAGCATTACTCATAATAACCAAAAAGTGGAAACAGCCCAGATGTCTATCAGGTGATAAATGGATAAACAAAATGTGGCATAGCCATAAAAGGTAACAAAGTACTGATATACACTACAAC
>standard_amp|unique-read-0237305_33317
CTCTCTCTCTCTCTCCTCCGCTCTCTCTCTCTCTCTCTCCAGATCGGAAGACCACACGTCAGAACACCACACACT
>standard_amp|unique-read-0237328_33322
GATCGGGTGCGGCGCGCGCTTCGGGCGGCGCATAGTCGATCGACAGCAGATCGGAAGAGCACACGTCTGACTCAGTCACTGGACGTATCGCGTATGCCGTCTTCTGCTTGAAAAAAGGGGGGGGGGGGGGGGGGGGGGGGGGGGGGGGGGG
>standard_amp|unique-read-0237334_33323
GTGTCAAAGTTATCATATGTAATAGACATATACTTTGTGCATTACACATTAACAGATACACATAATCATGAACACATTACACATAAACACATTTTCTCTAACCTGTCTTTTCTGATACTGCAATTATTAATGTTTATCTGGGTATTTAGTT
>standard_amp|unique-read-0237380_33328
GGAAGAATTAAGCAGTGCTGCATCTTTCGCCAATGGCAATATAATAGCGAAGGTTTGAAAAATGAAATGCGAGCTCGCAGGCCTTGTCAGACCAGGCTCTCTGGATAGGTGCATTTGCTCACCGTGATCAGTTTACCTAACACCAAGATC
>standard_amp|unique-read-0237397_33337
CTTTATTTGTTCTTTAACTCTTTCTTTCCCATTTCTTGAGTTTGTTTGTTCATTGCTTTTTTTTTTTTTAAATTTG
>standard_amp|unique-read-0237500_33351
TGAAAACTTCCGTGCGCAGATCACCGGTATCGATCAGGCTAGATCGGAAGAGCACACGTCGAACCCAGTCACTGGACGTATCGCGTATGCCGTCTTCTGCTTGAAAAAGGGGGGGGGGGGGGGGGGGGGGGGGGGGGGGGGGGGGGGGGGG
>standard_amp|unique-read-0237502_33353
GACTGGATCAGACGTGTGCTCTTCCGATCTGACTTCTCCTTTTTCATTTCTGATTTTGTTTATTTGAGTTTTTTCTCTCCTCTTCTTGGTGAGTCTAGCCAGGGGTTTGTCAATTTTGTTTACCTTTTCAAAGAACCAGCTCTTGGTTTGA
>standard_amp|unique-read-0237510_33354
CCTTTTTCAAGCAGAAGACGGCATACGCGATACGTCCAGTGACTGGGTTCAGACGTGTGCTCTTCCGATCTAGCAATTTTTAATGTTCTTTTGGCTGTCCTGGATCAATTGCATTTTCC
>standard_amp|unique-read-0237584_33370
TGAAAAAAAAAATTAGTTTTCTTCAAAAAGATTTTTAAATTTATTTCTCAAAGTTTATTATTAAATTTGTTCCTCAAACAGTCGTTCTGTTATAATGACAATATTTTATTTTACTCTATTTGCATGTCAAAGCGGTTAGTGTTAGTACGAA
>standard_amp|unique-read-0237724_33392
GATCTTAACGTTGCAGAAACTGGGAACTACAACTCCAGTTGAACCTCCCGGTGACACGCTGAGGCCCGGCTCATGAAGTGATATTCCAGCCTCTGATCCCTGACCCAGAGGGCCACTAAGTTCCCTCCTCAGGGTCTTAACTCACACCTGT
>standard_amp|unique-read-0237914_33411
AACCCACAGCAAATATAATACTCAATGGGGAAATACTGAAAGCCTTCTCACTCAAATCTGGAACAATTCAGGGATGACCACTCTCACTACTGCTCTTCAACATAGTTCTGGAAGTCCAAGCCACAGCAATTAGACAAACAAAAGTAATAAA
>standard_amp|unique-read-0237980_33421
GTTTTTCTTTTGTTTTTCTTTTCTTCTGTTTTGTTTTTCTTTTGTTTTGTTTTGTTTTGTTTTGTTTTGTTTTGTTTTGTTTTGTTTTGTTTTGTTTTGTTTTGTTTTGTTTTGTTTTGTTTTGTTTTCTTTGGTTATGTTTTCTTTTCTT
>standard_amp|unique-read-0238142_33452
GATGAATTTCATCTTCGATGAAACTCATGGGGGATGAAGGGCTCGAACCCTCGACCTTCTGCGTGTAAAGCAGACGCTCTAACCAGCTGAGCTAATCCCCAGATCGGAAGAGCACACATCTGAACTCCAGTCACTGGACGTATCTCGTATG
>standard_amp|unique-read-0238180_33457
GATCTTCAGAGTGAGACTCATCTCAAACAACAAAAACAAAAACAAAACCTCCTAAGAAAACAACAGCAAAAAAAAAAAGCACGCATAGACTGAAAATAAAGGGATAGAAAAAGATATTACATGCAAATAGAAACCAAAAAGGAGAAAAAGT
>standard_amp|unique-read-0238165_33462
CAATTTTCTCCTCGGCCTGGGTCGCTCCGGACCTCCGCACCTTCAGCTCAGGGAAGAGAATTCCCCGCGCAGCCGCGCTCAGTCCTTACTC
>standard_amp|unique-read-0238192_33465
TTGTGTGCGTGTGTGAGACTATGAGACTGTTAGAGTATGTGGGGGGTTGTGTGCATGAGTGTGTGTGTATGTGTGTGCATGTGTGTGTGGCACTGTGTGTGGTGTGTGTATGTGACTGTGTGTGTGTATGAGTCTGTATGTCTGAGTAGCG
>standard_amp|unique-read-0238213_33472
TGACTGGAGTTCAGTCGTGTGCTCTTCCGATCTTGCCTCTGTTTCCCCAAAGTCCCTGCTCTGTCTCCTCAACTCAGGGAGACTGCCAGGCTCCGTCTGGGTTCATCCTGCTGCTGCTGCTGGAGACCGAAGCTCTCAAGGCAGTAAGGAG
>standard_amp|unique-read-0238283_33483
AAATTTCATTCATTTTTTTCTCATAATTTTCTTCTTTCTTCTTTTTTTTTTTTTTTTTTGGAGACAGAGTCTGTCACTCA
>standard_amp|unique-read-0238443_33521
CCCAGCCCCGAGCCCAGTACCCAGCCCCCAGCCCAGTACCCAGCCTCCAGCCCAGTACCCAGCCCCCAGCCCAGTACCCATCC
>standard_amp|unique-read-0238444_33522
AGGACCTGAGACGATGGCTAGGCTCCCAAGAGAGGTGGGGACCCGCCTGGCATCGGCAGCTGGTGAGGGGGAGGGCAGAGTGCCCTCCCAGGCCTTCCCAGCAGGGCAGGGCTATATATACCAACTCCTGCCTGGCCCGGAGATCGGAAGA
>standard_amp|unique-read-0238492_33525
GTTCAGACGTGTGCTCTTCCGATCTCTTCCAAAACTATGTTGAAGAGCAGTGGTGAGAGTGGGCATCCCTGTCTTGTTCCAGATTTTAGTGGGAGGGCTTTAAACTCTTCTCCTTTGGGTATTATATTTGCTGTGAGTTTGTCATAAATGG
>standard_amp|unique-read-0238688_33554
CTCTGCCACCATCTGCCGTCTGGCCCTGGGCCGCGGGGAGCGGGTGAGCCGATGGAGCTCCGGATCGGTCGGGCCCGGGCCCTCCTACCCACCCCTG
>standard_amp|unique-read-0238885_33601
GAAGAACACACGTCTGAACTCCAGTCACTGGACGTATCTCGTATGCCGTCTTCTGCTTCAAAATGGGGGGGGGGGGGGGGGGGGGGGGGGGGGGGGGGGGGGGGGGGGGGGGGGGGGGGGGGGGGGGGGGGGGGGGGGGGGGGGGGGGGGG
>standard_amp|unique-read-0238894_33602
GCACCTTGTGGTTTGTGTGAGCTCAATTCCTACTCCCCAATATCCCCCAAAACAGAAGCACCACTTAAGAACAAACCCAAAATCTTATACTAGTCCAAGGTGGGGGCGGGGTGAGGGAGGAATTGAATCCA
>standard_amp|unique-read-0238970_33613
GAAGGTGTAAGATGAGCCAGAAACACGTTTTTGTTTGTTTGAGATTTTTTTTTATTTTTCGTTAAGGAGTATTGCCCAGGCTGGAGTACAATGGCATGATCTCGACTCACAGCAACCTCTGCCTCCCGGGTTCAAGAAATTATCCTGCCTC
>standard_amp|unique-read-0239114_33633
GCTGCAGTCAGCCAAGACTGCACCACTGCACTCCAGCCTGGGTGACAGAGACTTTCAAAAAAAAAATATCCTTAAAACATACTTTCCTATTTACCAATATGAAGCAACCAACCATAAACCAATAACAAAGCAGAAGAATTTTATAAATGAA
>standard_amp|unique-read-0239159_33639
ACTACGTGCTAAACATCAGAACACAATATGACTAGGGACAGAAAGCCCTGCCCTCACAGGCTGGCGGAGGACACAGACAAAGCTGACAGGCAATCATTATTCGGTATGATGAGGCCCATGACTGATATGCCAAGAACAGT
>standard_amp|unique-read-0239162_33640
TATGTGAGTCTTCACACTTATAACTACTACTCATCCCTCAGAGTTGATCTTAACTAGATCGGAAGAGCACACGTCTGAACTCAATTCACTGGACGTATCTCGTATGCCGTCTTCTGCTTGAAAA
>standard_amp|unique-read-0239231_33647
AATGGAACAGACCCCTGTCTTAAGCCCTTTGGGACCCTGTCAGAAGAGGACCTTCTACTCACAGCTCAGAGCAGAGGTTCACATGTCAGAAAATGTCAAGAGACTGCTTTGTCTTAATACATACCTAGATCGGAAGAGCACACGTCTGAAC
>standard_amp|unique-read-0239340_33669
AACATTAGCTAAGATTTGTTATATGGAAGAGCTCTATTTCTCATGTTCAAATAGATTCTGCTCTAATGGGGACTGAGAAGAGATGGGGGACATCCACTATTCAGTGGACATATTTGGTCAACTAAACAAAAAATACCTAAGAGTATAAGCA
>standard_amp|unique-read-0239431_33682
AAAAAGAACAAAATAATGCCATTTGCAGCAACATGGATGAACCTAGAGATTATCATACTAAATGAATAAATCAGACAAAGACAAATATCATATGACATCATATATGTGGAATCTAAAAAAAAGATCGGAAGAGCACACGTCTGAACTCCA
>standard_amp|unique-read-0239501_33696
ACATAGTTTGTATATTTGTCCCATCCCAAACCTAATGTTGAACTGTAATCCCCAATATTGGAGGGGGGCCTGGTGGGAGGGGATTGGATCATGGGGTTGATTTTTTCTCATGAATGGTTTAGCATCCTTCCCTTGGTGCTGTCCTCAAGAT
>standard_amp|unique-read-0239529_33710
CCAGGGGAGAGAGCTGGCTCGAGAGGATGGAGCCAGAACGCCCAGGCCCCCAGCCCCTCCTCCCTCTGGCCCAGGAAACCAAACGGCCCGCCAGCCTCTCTGCTTCCATCACCTCTTTTCCTCATCGGGAGAGATGGTGTGTCTGTAAGAA
>standard_amp|unique-read-0239636_33720
CACCCTTGCACTTTAGCCTGGGCAACAAGAGTGAAACTCTGTCACAAAAAAAAGAAAAAAAGTACAATAAAAAACTAAAACATAAATAAAGTCGTGGGCTGGGCACTGTGGCTCACACCTGTAATTCTAGTAATTTGGGAGGCCAAGGTGG
>standard_amp|unique-read-0239622_33735
GGGTCTGTGTAAGGCACTGAGGGGGGGCTGCTTACTTGGTAGTGAAGCCTCCAGAGCCCACCTTCCCTGATGCTGCCTTAATGCCCAGATGATGCCCACAGCTCTCAACCTGCAGCAGCTTTCTCAAATTCCTGGATTCCGGAACTAATTA
>standard_amp|unique-read-0239739_33745
ACATACAAGTTGTATAACCCGAAAAAATAAATTAAAAAAAATAATAATAAATAAAAAAAATAAATCTAAAACCCACGATAAAACTTAAGAAATAAACTCACAGAACAAATAAACAATTCCCTATACATCTTAAAAACACACGTCTGAACTC
>standard_amp|unique-read-0239696_33748
AGGCGGCTCTGGCCTGGTGCTACCAGGTCCCCGCGCCTGCTCTGAGCCTCGAGTGCGAGCTGGGGGCCAACCTCGTGTCCCGCGTGGTCTCGAGGCTCCTACCTTGCCGGGGCCTCGCGGACCGGAGAGGGGCCGGGGACCCTGCTGGCTT
>standard_amp|unique-read-0240165_33815
AAAAAAAAAAAAAAAAACAAAACAAAACAAAACAAAAACCCACTAAGCGATAAAAACTCGAACCCACACAGAACCCAAACAAATTGAAAACAAATCAGCATTTGTCTTTTGGTGTCTCCGCCCGTTTTTAGAACAAATCTGAAATCTTCCA
>standard_amp|unique-read-0240283_33833
TTAGCAATTTTTCACTGGAATTCATGTAAAGATAGTCCATGGGTGTTTTTACTGGATTTAGTATTCATCCTTCGCCAGCATGACTCACCCCTAGTGCCATAATTTTACTAAAGAATTTTTCAGATACTACTCAGCTGGCCACTGAACCTAA
>standard_amp|unique-read-0240362_33842
TTTTCAAGCAGAAGACGGCATACGAGATTACGTCCAGTGACTGGAGTTCAGACGTTTGCTCTTCCGATCTTATTCTTTAATAAATGCAGCTTTCTGGGCAGTCAAATT
>standard_amp|unique-read-0240563_33875
AGTCAGACGTGTGCTCTTCCGATCTATTTAGCCTGCAGACATATTTTGTTTGGCCTGTGCCATGTTTTTTAAAATTCAAATCTCTTGCCAACATAAAAAGAATCCTGATTTCTGGCTTCTCTTGAAAATTGAGTGAGGGCAGTGATACCAG
>standard_amp|unique-read-0240649_33897
GTGTATCCAGGCAGATATCTACATGAGCCAGGTGGGCAGGCCCATTTATATAAATGTTGGCACATAAACTCACTACAGTAAAAAGTCTTTGTTGTAATTTATTTTTTCTTATTTTTGAAAAAGGCCAGATATTATCTGTTCTAATACATTT
>standard_amp|unique-read-0240778_33917
GACTGGGTTCAGACGTGTGCTCTTCCGATCTTGGGAGTTTGAAGATGTTATTTACCAATTTCTTTTACTGTCTTTCAGTGCTTTTTGTTTGTTTGTCTGTTTGTTTTCATTTAAAAAGTTGTTCGGTTTTTTTATGCTTTTTTTTTTTGAT
>standard_amp|unique-read-0240854_33927
AGATCAAATTGCCATTATTCCAAGTGAAAATACTCCCCAAAGTCCAACTCTCACAAACTATTCTCAACTAGACTCCAATAAATGAATAATTGACTGGGAACAGGGGAAAATTTTTTATATACTCTTTATGCAATCAGAAACTGATCGGAAG
>standard_amp|unique-read-0240861_33928
CTCCACATCAGGCCTGGGACGGTCCCCAAGGTCCCACTTCCCTCCCTTGAGCAGTGAGAAAGCCTGGGAAAAGCCAGGCTGCTCTAGCACTCCTGGGGGATAAAAAACAAGCCCAAATAAGGGTCCATTTCTGCCACATTCCTGATCGGA
>standard_amp|unique-read-0240899_33931
TGAAAACTTCCGTGCGCAGATCACCGGTATCGATCAGGATAGATCGGAAGAGCACACGAAGGAACTACAGTCACTGGACGTATCGCGTATGCCGTCTTCTGCTTGAAAATAGTGGGGGGGGGGGGGGGGGGGGGGGGGGGGGGGGGGGGGG
>standard_amp|unique-read-0240960_33939
GCCCTGAATGGTTGCTGTGTCCTCAGCATCTTGCTGCCACCTCACAGAAATGGTGGTACAGTTCAGAGGCTCCAAATGTAACTCTGGAGACCTAGGGGCTAGAAAAATTCACCAGAAAAGTATGTATAAGAAACCTGTAATTCACATGAAA
>standard_amp|unique-read-0241008_33949
TGGAAGATTTCAGATTTGTTCTAAAGACGGGCGGAGACACCAAAAGACAAATGCTGATTTGTTTTCAATTTGTTTGGGTTCTGTGTGGGTTCGAGTTTTTTTCGCTTTGTGGGTTTTTGTTTTGTTTTGTTTTGTTTTTTTTTTTTTTTTT
>standard_amp|unique-read-0241001_33955
GTTGTTGTTTTTGTTTCTTTTTGGCTTGCTTGTCTTTTTTTGTTTTGTGGTTTTTTGTTTTTTGTTGTTTTTTTTTTGGTTGTTG
>standard_amp|unique-read-0241313_34003
GAGAGAAAATGTCATCCTGTCATCATCATCACCACCACCACCATCATCACTATCATCATCATCCTGAAGATAAAATATTTTCCTGAAAAATATTTTATAAAATAATTTCGAAGAAATTATTTCACTTCACCGCGAGATGAAGCCCCCTGG
>standard_amp|unique-read-0241415_34018
TAGGGAATACTTCCCAGAGTTCAAGACCTGGGGCAGCACTAGATCGGAAGAGCACACGTCTGATCCAGTCACTGGACGTATCTCGTATGCCGTCTTCTGCTTGAAAA
>standard_amp|unique-read-0241504_34023
CAGTTGGACGCCATGCCGTGCAGCTTGAGCGCCTTCAGCCGCGTGACGAAGATCGGAAGAGCACACGTCTGACCTCCAGTCACTGGACGTAGCTCGTATGCCCTCTTCTGCTTGAAAAACGGGGGGGGGGGGGGGGGGGGGGGGGGGGGGG
>standard_amp|unique-read-0241700_34056
ATCACAAAATTCTAATGAACAAAATCAAATAACTAAATAAATAGGGATCTATTTCATGTACATGGATAAGAAGGCTCAATATTGTAAAGATGCCAGTACTACCCAACTTAATCTATAGATTCAA
>standard_amp|unique-read-0241836_34075
GTATCTTGTGTAATCTTTTTTTTTTTTTTTTTGAGATCTGTCGGAGCGCAGTGGCACCAACTCGCCTCACTGTAACCT
>standard_amp|unique-read-0241881_34092
GGTCTATATGTCTGTTTTGGTACCAGTTCCACACTGTTTTGATGACTGTAGCTTTGTAGTATCGCTTGAGGTCTGGGAGAGTTATGCCTCCTGCTTGGTTTTTGTTTCTCAGGATTGCTTTGGCTATTCTGGGTCTTTTGTGGTTCCACAT
>standard_amp|unique-read-0241974_34104
TTGCTATGACCCCTTCTACAATGTGTTTTACAGTGGTTAAATGAGGAGAAAATTATCCAGAGGCTTGTGGAAATAGTTCATCCGTCGCAAGAAGAAGACGTAAGTTCTCTTATTAAAACAGATCGGAAGAGCACACGTCTGAACTCAGTCA
>standard_amp|unique-read-0242067_34110
CACCCGGCTCTTGGGAAGTAATTTAGAAATGTCTATCAATATTTGCACAGTTAGATTTGGTGATCTGTTAACCCCGTGGCCCGCCTGAGGGGTGTGCTGTCCCTTCTGCGCCTCGGTATAG
>standard_amp|unique-read-0242080_34114
TAATTACACACTTTTATCAATGATTTTATATTTGGTCACTTTATCTCCTAATTAATTGCCAGAGAGAGGCTTTTTTTAATTTTATTTTTTATTTTTATTTGTAGATACTTTAAGTTCTGGGGTACTGTGCAGAATGTACAGGTTACATAGG
>standard_amp|unique-read-0242242_34142
TTATCTATAAACTAGTACATTTTGTCATTGGGACGTTTTTGTCACTGAGTGACCGTGTCTTTCAAATATTAGCCTTTTAACCCAGTGGTCTCAGATTTACCGTGAAAATATCTGTGTCAACTTTAGAATTATCAGAGCACAAGATGATTGA
>standard_amp|unique-read-0242283_34150
AGTTATTTGTGTAATTCCCTGCACATGCTAATATATACACCTCAATCTGACTACATAGACATCAGGTCCAAACAAATGATTTAAGGGGCCCATGAGCGAATTACTGTATTGATCTTATAAACAGACCTAAAAGATCGGAAGAGCACACGTC
>standard_amp|unique-read-0242288_34153
TACAGTGGATTACAACTGAAAGAGCTAAAAGAAAAAATAAATAAATAAAACTTTCTAAGAAGCAGAATAGAGAAGC
>standard_amp|unique-read-0242387_34160
GTTCCAGGACGTTACTCCCCCCAGTAAGCGGGCATCTCCAGTTTCTCAATCGATCAGCTGATCAATTGATTAAATTAAAGCTGATTTTTTTTTTCCTCCTTCCATGATGGCCCAAGAAGAAATGAGTTTAGAGGAGGGTGGTCATTTTTAT
>standard_amp|unique-read-0242337_34165
TAGAAAAAAAAAAAAAAAAAAAAGACGTAACTATTTTCCTATTAAAAGAAAAAAAAAAAAGAACACGAGGGAACTGAAGCTATGAATTTCA
>standard_amp|unique-read-0242365_34171
ATATTCAGAGTGAGACTCATCTCAAACAACAAAAACAAAAACAAAACCTCCTAAGAAAACAACAGCAAAAAAAAAAAAACACGCATAGACTGAAAATAAAGGGATAGAAAAAGATATTACATGCAAATAGAAACCAAAAAAGAGAAAAAGT
>standard_amp|unique-read-0242446_34182
AAGTGTGGCAATTCCTCAAAGACCTAAAAGCAAAACACCATTCAACCCAGCAATCACATTACTGGGTATATACCCAAAGAAATATGAACGTTTCTATTATAGATACACATGTACACATATCTACACTGCA
>standard_amp|unique-read-0242535_34202
GATCTGGCCTCACGTGCCCCACTCTTAGGGAAGGGAAATGCCAGGTCCCTAGGCTGGCATCTGAAAAACAATAAGGCAGCAGCTGCAGGGGAAGTGACTAATGAGCGCTCCGGGGAGCGATTCGGGACATGGTACATGGAAACTTATCTCA
>standard_amp|unique-read-0242575_34209
GACCCAAGCTTTTTCATAGGGCATGCCTTTAAGGACCCTGTCGAGGTCCATCTTAAGACAGAAAAGCAAACATTGGTGAT
>standard_amp|unique-read-0242680_34224
TGTGTGTGTCTTTGTCTCTGGAGTGTGTGTGTGTCTGGGTCTCTGGAGTGTGTGTGTGTGTGTCAGGCTCTCTGGAGTGTGTGTGTATCAGGGTCTCTGGAGTGTGTGTGTATCAGGGTCTCTGGAGT
>standard_amp|unique-read-0242891_34257
CTTCTTATCTGCTCAACCTCCTTCACACACACTCACACACCACACTTTACATACACATCATACCCACTCACACACACCACACACACGCCATGCAAA
>standard_amp|unique-read-0242991_34265
TGTGCCATGTTTTTTAAAATTCAAATCTCTTGCCAACATAAAAAGAATCCTGATTTCTGGCTTCTCTTGAAAATTGAGTGAGGGCAGTGATACCAG
>standard_amp|unique-read-0243545_34356
TTAGAACTGCCCTGACCATTAAGTAAGAAGATCGGAAGAGCACACGTCTGACTCCAGTCACTGGACGTATCGCGTATGCCGTCTTCTGCTTGAAAA
>standard_amp|unique-read-0243642_34371
TTTAAATCTTTCCTTTTTTTGCTATGTCCCCTCGGTAAATTTAAAAGTTTTTAAAATGCAAATGTAAAGCAATTAAAAATTTCTATTTAAACTTGGTTTGCAACTCCTTGAATGAGAAGATTGAATTTATAGTTGAACGCACTCTTGAGAT
>standard_amp|unique-read-0243646_34373
ACTCATGCAATGTCCTTAACAATTTTACACCTATTAAAAAAAAAGTAACTTTTAGAAACGGAATCCAACTTCTTTTCAAGGCTCAGTACAAATCACAAAGCCATTGTTAAGGGCTATTATTCTCCCATGTGACAAAAAAAATTATATATA
>standard_amp|unique-read-0243664_34379
GGTTGCAGTGAGCCGATACTGCGCCACTGCACTACAGCCTGGGCGACAGGGCAAAACCCTTTCAAAATAAAAAATAAAAAAATCCTCAAAGAAAGAAGGTTCACAGATGTAAACAATTCATATTTTATATAAGCACATATGTACATAGAAA
>standard_amp|unique-read-0243698_34383
TGATGGATACCAAAACCTTTGCAAAGGGAAGATTTGCATCATATCTTGAAATATTTCTAATTCAAGTATCAGTCCATTCGATGGTAGACTGAGGGAGGAGAAGGCTATGAAGGAAAGAGAGAAAACAAGGATAATGTAGAGATAGCCCAGA
>standard_amp|unique-read-0243773_34394
CTTATAAAAAAAATTTTTTTTTTTTTTTTTTTTGAGACGGAGTCTCGCTTTGTCACCCAGGCTGGAGGGCAGTCACGCAATCTCGGTTCACTGCAACCTCCCAGGTTCAAGCAATCCTCCTGCCTCGGCCCCACCAGTAGCT
>standard_amp|unique-read-0243733_34399
ATAAGTCGCTCTCAGTGTGGCAACTTGACGAGAGGTGGATGGAATGTGGTGACATGGCCCGCAGACCCAGGACTTATAAGGGCTGAACAAGGACACGGGGAAAAGAGCAAGCAGATACAGCCAGACAGCAGAGCAAACTGATACAAACACA
>standard_amp|unique-read-0243792_34400
TCCTTTCTTTCCTCTCTTTTTTGTTTTTCTCTTCTTCTTTTTTTCTTTTCTTTTTGCTTTTTGTAGTCTTGCAGATAATTTG
>standard_amp|unique-read-0243882_34425
CTTTTATTTAATAGCCTGTCATATCTGTTACAGTCGATTTTATTTTTATTTTTTATTTATTTATTTTTATTTTTATTTATTTATTTTTTTCCGTCTTTTTTCCATTTCTT
>standard_amp|unique-read-0243945_34432
TGCTTTTCCGATCTGAACAAAACTGGCCCTGTTACTGTTAGTGTGTAAAAGATAAACATCTTTTATTACAATGTTACACTCTGTGTAACTTCAGAAAAAAAATGTAGACACATGCATTTGCACTCTCCTACTTTCAATCTTGCCATCTGCT
>standard_amp|unique-read-0244133_34465
TATCAATATTTTTTATAATTTTTTTTTTTTTTTTTTTTTTTTTTTTCTTTTTTTGTTGTATAACTAGGTATAATATAC
>standard_amp|unique-read-0244135_34466
AGGAAGATGATGGTCCAGGAAACAAATGTTTTACTTTATAACAGAACTGCTCTGTGTTCGCTTTTAATAGAAAGATATAGACAATAAATGATCAATACATATTCCATAAGTGAATGATTACCATTCTAAATACAGGCAACTTTCCCAGATC
>standard_amp|unique-read-0244143_34468
GTCCAGTGACTGGAGTCAGACGTGTGCTCTTCCGATCTCTTTCTTTTCTCCTTCTCTTCCTCCTCCTCTTCTTCCTCCTGCTTCCCTTTCCTCTTTCTCCTTCTCCTTCCTCCTGCCCCTCCTCTTCCTCCTCTCCCATTCCCCCTCTCTC
>standard_amp|unique-read-0244423_34513
GTGTGCTCTTCCGATCTGGGTTCTTCCAGAGAATTACAGAGTTTGACCTTTGGTATTAGCAGTTCTAGTGTGCTATTTATTCTCAATATGTCATATCTCTTTTCCTTCAGGGCCTCCATTACTGCCTTCTTTTGCGTTTAATTTTCTTGG
>standard_amp|unique-read-0244424_34514
AATTAATGTCTTTTCTGGTGGAGTGGTGGGGCAGAGATAGATTTTCATGGTATCCTGTAACAAAGAAGAGAAAGCAATTTTAGACTAAGTTTTTACAAAATATCTATAGATTT
>standard_amp|unique-read-0244566_34533
AAAAGGGAACCCTCCAACACTGTTGGTGGGAATGTAAATTGGTATAACCACTATGGAAAACAGTATGGAGGTTTCCTCAGAGAACCAAATATAGAACTACTATGCATGATTCAGCAATCCCACTCCTGTGCATATATCTGG
>standard_amp|unique-read-0244695_34563
TCAGCCGTGTGCTCTTCCGATCTTAGTTCTTTTCATTGTTGTGATTTATTTATTGATTCTGGCAGGCTGGTGTTTCAGTTCTGATGTGGTTTTCTTACCTTGATCCTATCATGTTCTTTCCATCTTGTGATGTCACTAACACCTTGTTGNC
>standard_amp|unique-read-0244707_34564
TCTTCAGAGTGAGACTCATCTCAAACAAAAAAAAAAAAAACAAAACCTCCTAAGAAAACAACAGCAAAAAAAAAAAAACACGCATAGACTGAAAATAAAGGGATAGAAAAAGATATTACATGCAAATAGAAACCAAAAAAGAGAAAAAGT
>standard_amp|unique-read-0244737_34570
TGGTTTTCAGACGTTTGCTCTTCCGATCTAGACCCCTCGCCTGGGAACCTCCATATGCTGAGGGTGCGGCCCTCAAAATACAAAAAAAAAAAAAAAAAAAGTTTGGGGGAGTTTCTATTGTGGCTCAGCAGAAAACGAATCTGGGAGTTCC
>standard_amp|unique-read-0244759_34582
CTCAATTTCCTCCTTTTCTGGTAGGCGGCCTGAGGTGACCTCTATTCACTTGACCTAGAAAACCCTACACAATCATGCCAGTCAAGAAGTTCAAATCTTCGTGTTCACGTTAAGGACACTCGTGAAACTGCCCAGGCCATTAAGGGTATGC
>standard_amp|unique-read-0244801_34586
GGAATACATCACTAATATTTTTATTTAAATAATTTCTGTATATAAAAAGTTTTTAATGTAAAATGATTGTTATCTCTATCTGAATTGGGTAGGATCACAGGTATCAAGAGGTGTATATCTCTCTTTTTTTTTTTTTTTTTTTTTTTTTTAT
>standard_amp|unique-read-0244846_34594
GTGCTCTTCCGATCTCTTTCCTTCTCAGTGATGTCTGTTAACCCTTGCTACTCAAAGTGTGGTCCAGAAGCAATGGCATCATCTGAATGCCTGTTAGAAATGCAAACTCTTGGGCCCCACCTCGGCCTACTGAACGAGAAAGTGTATTTTT
>standard_amp|unique-read-0245061_34638
TCCGATCTCCTACCAATTGTAGATCGAGTAGTGCAACGGCATTGTAGAGAGCAGCAGGCCCTGCGACATATAGGGTTTGCTTCCAGGCCTGCCAGATGAGTTAGCTGTTT
>standard_amp|unique-read-0245185_34657
GCCGCCAAGGCTGCGCTCCCCGGCCAGCCGCTCTACACCTACGGCTTCGTGCTGCAGAACGAACCGCTGCCGCACAGCAGCAACTGGGTGGCGGCCAGCGGGCCGTGCGACAAGCGCTTCGCCACCTCGGAGGAGATCGGAAGAGCACACG
>standard_amp|unique-read-0245201_34660
ATAAAAAATATTTTTTTTTTTTTTTTTTTTGAGACGGAGTCTCGCTTTGTCACCCAGGCTGGAGGGCAGTCACGCGATCTCGGTTCACTGCAACCTCCCAGGTTCAAGCAATCCTCCTGCCTCAGCCCCACCAGTAGCT
>standard_amp|unique-read-0245296_34673
TTCCAGGGCAGGTGTCGGGGTTCCTTTCCAGGGCAGGTGGGGGGTTCCCTTCCAGGGCAGGTGTGGGGGATTCCCTTCCAGGGCAGGTGTGGGGGATACAAATCAAGGGCACAAGTCTGAACTACCGTACCAGGAC
>standard_amp|unique-read-0245349_34682
AAACAAACTTTAGAATATTTTGTTCGAGTTCTATGAAAAATGTCTTTGGTAATTTGATAGGGATTGCATTTAATCTGTAGAATGCCTTAGGTAGTATAGTCATTTTGATACTATTGACTCTTCCAATCCAAAAGCATGGTATGTCTTTCCA
>standard_amp|unique-read-0245641_34732
TTTTGTTTTTCTTTTCTTTTGTTTTGTTTTTCTTTTGTTTTGTTTTGTTTTGTTTTGTTTTGTTTTGTTTTGTTTTGTTTTGTTTTGTTTTGTTTTGTTTTGTTTTGTTTTGTTTTGTTTTCTTTGGTTATGTTTTCTTTTCTT
>standard_amp|unique-read-0245704_34753
AACCTGGCTGCAAACTCTAGTTGCTGATGGATTTTTGTATTTTGTCTTAACTTTAGCGTAGATTTAAATTTATAGAAAAGTTGTGAAGATAGTACAGTGTCCCCTTTCATGATTGTGGTACATTTGCCCTAATTAATGAATTGGAATTAAA
>standard_amp|unique-read-0245865_34774
CTCTGGATTTCCTGCAAACCAAGGGGCTGATCGGAAGAGCACACGTCTTAACCCAGTCACTGGACGATCGCGTATGCCGTCTTCTGCTTGAAAAACGGGGGGGGGGGGGGGGGGGGGGGGGGGGGGGGGGGGGGGGGGGGGGGGGGGGGGG
>standard_amp|unique-read-0245874_34776
AAAAGGGAACCCTCCAACACTGTAGGTGGGAATGTAAGTTGGTATAACCACTATGGAAAACAGTATGGAGGTTTCCTCAGAAAACCAAATATAGAACTACTATCCATGATTCAGCAATCCCACTCCTGTGCATATATCTGGAGATCGGAAG
>standard_amp|unique-read-0245982_34795
AATTGTGTCCATGTGAAAACATAAAAAGAACTTAGCTTGCTTAAACTATAATTCTTGCACTTAAGTATATGCACTTTTATTTTATTTTATTTTTTATTTTTTTTAAAGATCGGAAGAGCACACGTCAGAACTCCAGTCACTGGACGTATC
>standard_amp|unique-read-0245983_34796
GATCTTCTGAGTGAGACTCATCTCAAACAACAAAAACAAAAACAAAACCTCCTAAGAAAACAACAGCAAAAAAAAAAAACACGCATAGACTGAAAATAAAGGGATAGAAAAAGATATTACATGCAAATAGAAACCAAAAAAGAGAAAAAGT
>standard_amp|unique-read-0246122_34819
CCGATCTCCCTCAGTGGCTTCTTAAATTTTGTTGAAGCCATTTTTTTTTTTTTTACTTTTTACTTTTTAGGGCTGCACATAGGGCATGTGGAAGTTCCCAGGCTGTAGGTCAAATGAGAGCTACAGCTGCTGGCCTACACTGCAGCCACAG
>standard_amp|unique-read-0246171_34826
GATTCGTTCTTTTAAATCTAAATTTAAATGATACTATAAAAAAATAATTGGTCACCTTTGGAAGTTGAAAAAGCACCAAACTAATTATTTTTGAAATAATAAAAGGAAAGAACCATTTATTTTGCACTATTTTAGTATAAATTGCATTGTT
>standard_amp|unique-read-0246185_34828
GTCACCACGCCGAAGCTCGCCGGCGCGAACAACAGCCTCTGGATCGAGATCGGAAGAGCACACGTCTGAACTCAATCACTGGACGTATCGCGTATGCCGTCTTCTGCTTGAAAAGGGGGGGGGGGGGGGGGGGGGGGGGGGGGGGGGGGGG
>standard_amp|unique-read-0246217_34832
TTCCTTATACACCCCCCTCCCCTCTCTCCACACACACATACACACACACACACAAACATAGGTTCTTTGTCAAATGGGCTGTCATTGCCCCATTGCTGACATCCTTGGTCACGTATCGACGCCTCAGCGAGGCTTTCATCCGCAAGATCAT
>standard_amp|unique-read-0246396_34854
TTTCTCTCCTCATCGTGTGGTGGTGGTAGTTGTGGTGGTGGTGGTGGTTGTGATTGTTGCGTTGTTGTTGATTCCACGACGAGAGGAGGTGAGAGATGTGAGGGAAGTGAGGAGGATGGCTGATCGATTGAGATCGGAAGAGCACACGTCT
>standard_amp|unique-read-0246399_34856
CTTTTTTGTTGTTACACTTTTCTTTCTTTCTTTCTTTCTTTTTTTTTTTTTGTCTTTTTTAAGGGCTGCACCCTCGGCATATGGAGGTTACCAGGCTAGGGGTCTAATCAGAGCTGTTGCTGCCAGCCTATGCCAGAGCCACAGCAACACC
>standard_amp|unique-read-0246564_34884
TTCAGACGTGTGCTCTTCCGATCTTATAGCCATTTAGTTTTCCCTTTTTGTGTAGTGTCCGTTGAGTCGTATGTCCATTTTTCTACTGGTATGTCTTTTTTTTTGAGAAAGTCTTGCTCTGTTGCCGAGGCTGGAGTGCAATGGCATAATC
>standard_amp|unique-read-0246582_34887
TGGAGTTCAGACGTGTGCTCTTCCGATCTCACACACACACAAAAAAAAAAAAAAAGACAGTGGAGAATAATGTTCTGGGAAGTGGCAGAAATAAGAGAAAGAAGGTATAAGAAAGATGGCACTTTTGGGAACCACAAATAGTTTGGCAG
>standard_amp|unique-read-0246760_34919
ACACACCGGCACAAAAAAACAAACAAAAAAAACATACATGCTTACATAAATAAATACACACATACATACACACACACACACATCCTCACACACACACACACAGGCACAAAAAAACAAACAAAAAAAACATACATGCTTACATAAATAAATA
>standard_amp|unique-read-0246951_34936
GTCACCGTCACGGTGTCGAGCTTCTGCTCGGCGGCCTGCGCGAGATCGGAAGACACACGTCGGAACTCCAGTCACTGGACGTATGGCGTATGCCGTCTTCTGCTTGAAAAGGGGGGGGGGGGGGGGGGGGGGGGGGGGGGGGGGGGGGGGG
>standard_amp|unique-read-0247056_34950
CCCAGCCCCGAGCCCAGTACCCAGCCCCCAGCCCAGTACCCAGCCTCCAGCCCAGTACCCAGCCACCAGCCCAGTACCCAGCCTCCAGCCCAGTACCCAGCCCCCAGCCC
>standard_amp|unique-read-0247051_34956
CATGCTGTTTTACATTGAAAATATATTCAGATTCATCATCTTAATTTCCTGGTTTTATAAAACATAAGGCGCTTAACACCTTGTTTTTTTTTTGTTTTTTATTTTTTTTTGAGACAGAGTCTCATTCCATAGATCGGAAGAGCACACGTCT
>standard_amp|unique-read-0247104_34965
CGGCCCAAGAAATGGCAAAAAGACAAAAAAAAAAAAAAAAAAAGTGCAGGTGAGAGAAGGGATCCCTGTGATGACTCATTTTAAGATCGGAATAGCACACGTCTGAACTCCAGT
>standard_amp|unique-read-0247175_34983
AAACAATCTTTTTGTAAAATCTGCGATTGGAGATTTGGACTGCTTTGAGGCCTACTGTAGTGAAGGAAATAACTTCATCTCAACACCAAACGGAAGCATTCACACACAATTCTTAGTGATCATTGGATTGAACTAACACAGCTGAACATTC
>standard_amp|unique-read-0247223_34987
CTTTTATTTAATAGCCTGTCATATCTGTTACAGTCGATTTTATTTTTATTTTTTATTTATTTATTTTTATTTTTATTTATTTATTTTTTTCCGTCTTTTTTCCATTTATTTGG
>standard_amp|unique-read-0247293_34993
GACTGAGTTCAGACGTGTGCTCTTCCTATCTAGAAATAAAGGATTTCTAAGGCAAACAAAAGCTGAGGGAGTTCAACACCAGTATACTTGCTTTGAAAAGATATGCTATAAGGAGTTCTTCAAGTTGAGGAAAAAAAAAAAAACACTAAAA
>standard_amp|unique-read-0247401_35014
TAAAAAAAAAAAAAAAAAAAAAGAAAGAAAAAGAAAAGGGGCCTTTTACCCTCCAGCTAGGAAGGGGCAGCCTCCCCAAGCATGGTCTAGGTATTGAAACATGGGGAGAGTAGCCAAGAGCCCCCCCCCCGG
>standard_amp|unique-read-0247568_35039
GGAAGGTCTTCCTGAGCTTGCCCTGCCAGCCCTGCCCATCCCTTATGGTTTTGTAAACATCAATCCTCTCTGCCCCTAGCCACCACCTTTTCAGAGTGAAGGGTGCAATAGGCTCTCCCTCTCATTGCTCAACCTTTCTAGTC
>standard_amp|unique-read-0247840_35088
TTGTGTGCGTGTGTGCGACTATGAGTCTGTTAGAGTATGTGGGGGGTTGTGTGCATGAGTGTGTGTGTATGTGTGTGCATGTGTGTGTGGCACTGTGTGTGGTGTGTGTATGTGCCTGTGTGTGTGTATGAGTCGGTGTGTCTGAGTCGCG
>standard_amp|unique-read-0247989_35113
ATTCCAGAAGGAGAAGAAAAAGGAAAGGAGATTGAAAATATATTTGAAGAAATTATGGTTGAAAACTTTCCAAATCTATAGCATACTGATATCAAGATACAGGAGGCACAGAGGGCCCCAAACAAGCTGAACCCAAACAGG
>standard_amp|unique-read-0248050_35122
TAACATCATTGTTGATATTTTGTGGATTTCATGTACCCCTGATGTAATGTGAGAAGTGGGGCATTTCACTTTTGTAGTATTCTTTCCAAAATCCAAGAGCCCGATCTAACCATGGAGAAGGCATTAGAGAAACTCAAATTAGAGATATAAC
>standard_amp|unique-read-0248146_35136
CAAATCCAGTGACTGGTGTCTTGATAAGAATCACATGATTATTAGATAAATGCAAATCAAAGCTACTATGAGGTACCATAATAGCCATCATCAAAAAGTCTACAAAGAATAACTGCTGGAGAGGGTATAGAGAAAATAGAATCCTCTTGCA
>standard_amp|unique-read-0248358_35186
AATAAAAACTACAAAACACTTCTATTCCCTGGCATATTGGATAAGCAATAACCAACCTGTATAGATAGCATACCCAGCACAGCAATTACACCGTGGCTACCAATTATTTAAGTTTCCAATGTAGTTTACTGTCATCTGCCATG
>standard_amp|unique-read-0248535_35211
TAGACCTGCTGCAGCCGCTCGCGGCCCTCGCGCGCCAGCCGCAGGAAGGCAGATCGGAAGAGCACACGTCTGAATTCCAGTCACTGGACGTATCGCGTATGCCGTCTTCTGCTTGAAAAGGGGGGGGGGGGGGGGGGGGGGGGGGGGGGGG
>standard_amp|unique-read-0248756_35247
TTCTGGTACTCCCAGATTTTCTAATGTTTTCCCTTCATTTTATCTTCATTTCTTTGCTTCTATTTCTCTATCTAAATAATTTTTTCTTTAATTCGATCTTTAATTACACACTTTCTTCAGAGAATATTGAGTGTATCTTGG
>standard_amp|unique-read-0248759_35248
GAAGGTGTAAGATGAGCCAGAAACACGTTTTTGTTTGTTTGAGATTTTTTTTTTTTTTTTTTGATGGAGTTTTGCCCAGGCTGGA
>standard_amp|unique-read-0248874_35264
CTGGGCCCCTGGCCTTCCTGGAAGCAGCCTTACTGCCTGCCCACCAGTTACCCGCTGGACATCCTGTACGACCTGAATG
>standard_amp|unique-read-0248944_35284
CTGGAAACATTTGATACCAGAATATAAAATGTTACTGTACTTTAAAATTATTTAAAAGTACTGAAAATATGAATCGGACCAATAGAATTATAATAAAGCCATGCAAGTTAAAAAAATAAAACTTATAGAAATAAAAATATATTATGATTTA
>standard_amp|unique-read-0249248_35326
TCTTACGATCTGGCATGAAGCAACCAGGGGAGAAATAGTCCCAATTCTCCCCAAAGACGGATGGTCACTAATTTCGAATCCAGTCTCAATTCTACCTTCAATACGGTGTGTGACCTTGAAAATGTCTCTTAATCTCTCTGAGCCTCATGAG
>standard_amp|unique-read-0249409_35349
GTTTGCTTATTTTTAAAAAATTGAATTGTTTTGTTATTGTTGAAGTTTCCGAGTTCTTTATGAATTCTGTTAGAAGTCCAGTGTCAGATATGGGATTTGAAAGTAGTTTTTTCCAGGCTGTGGCTTGTCTTTAAGTTCTCTTAACAGGATC
>standard_amp|unique-read-0249426_35354
TCTGGGCTTTGAGACTCCACTGAATATATCACCATATACTTTCTAGTTTGCAAAATAGATAATAGAATTTAGATATCTAGGGGTGCCAAGACTACAGAAGTTTCCTTCGAGACCTTTTAAAAACAGAAGTCTAATTTTATTAAAATCTAAT
>standard_amp|unique-read-0249447_35362
CGGCGGCAGGTCTTCGCCGGGGTCGATGAAGGCGAGCAGGAGATCAGAACAGCACACGTCTGAACTCCAGTCACTGGACGTATCGCGTATTCCGTCTTCTGCTTGAAAAGGGGGGGGGGGGGGGGGGGGGGGGGGGGGGGGGGGGGGGGGG
>standard_amp|unique-read-0249504_35372
TGTATTGCCTCTCGCTGGCAAAAGGGCTGATCGAGACCGGCGCGGCGCGCTGCAGATCGGAAGAGCACACGTCTGAACCCAGTCACTGGACGTATCTCGTATGCCGTCTTCTGCTTGAAAAGAGGGGGGGGGGGGGGGGGGGGGGGGGGGG
>standard_amp|unique-read-0249757_35435
ATATGGTAAGTGTGCATTAATTTTATAAAAATTGTTTATTAGTTTTTAAATAGTTTATTAATAAAAATTGTTTACTACTTATTAATTTTATAAGAAACAAGTTGTTTTCCATAGTGATTCCACAGTGTAGTCTCTCCAAAAAAGAAAAAA
>standard_amp|unique-read-0249956_35465
TGCTGTACGTTTGTGGGGCCTGTCTATGTGGTAGATCAAGATGTATTTACAGGATGGGATTCTGTGTCAGTCTGATCTCTCCAGAGTGTGTATTTGTGGCTCTGAACACCTTTGTCGGGGTGTGTGACTCTGTGTATACATGTCTGTCCAT
>standard_amp|unique-read-0249997_35475
CTAGCTGGGTTCATTACCGCTAAGTCGCAACGGAACTCCCACTGATAATTTTAACAATAAAAATTAAGTTAAAAAGTCCTCAGCACAGTGCCTGCCTGGCACATATTAAGTGCTCAATGAATGGCAGCTTTACAGCTAGATCGGAAGAGC
>standard_amp|unique-read-0250042_35480
CACTATTAGTCAAGAGCTCAGTGGGAGTTTAAATCACTAAGGACTTGTGTATGCAAGTTCTCCCTGGCTTACACTTAATATGGTCATGATCGCTGAATTTCATCTGTGCAAAAGGACAGAAAATACTTATAATAATTCAAACACGGCTGTA
>standard_amp|unique-read-0250077_35485
TTAATCACTTTTGCCTCACATTTCATTCATTTTTTTCTCATAATTTTCTTCTTTCTTCTTTTTTTTTTTTTTTTGGAGACAGAGTCTGTCACTCA
>standard_amp|unique-read-0250292_35524
CCGATCTTCCCTCACCCTCCCTGCCAACTCCCACAAAGCTTTTTTTTCATGATTATGTTGTTTTTAGAGATATGTACAGTTATTTGTGTCATTTTTGTTCTGTTATGATGTCTTGTTGATGTAATTACTACCAGCATAGTGAATTTGGGAT
>standard_amp|unique-read-0250299_35526
CCAAAAAAAAAGAAGGTCTCAGAAAAGAAATAAAAGATACAAAAAAGAACAAAATGGAAACTCTAAAGTGTACAATAGTTGAGATGAATTCAAT
>standard_amp|unique-read-0250359_35530
CTCAATTTCCTCCTTTTCTGGTAAGCGGCCTGAGGTGACCTCTATTCACTTGACCTAGAAAACCCTACACAATCATGCCAGTCAAGAGGTTCAAATCTTCGTGTTCACGTTAAGAACACTCGTGAAACTGCCCAGGCCATTAAGGGTATGC
>standard_amp|unique-read-0250508_35552
AAATTTAGATGAAATATAATTACCATCGCAATTAGTTTATTTCTGGTTTGTTGTGGCAGCTTGCTGAGTTTGGGTACACAAAAGGAGAAGACTTAATGAATTGTTTATGTATTATACTTAGAATTAAACTGTAATAGGCGGAGGCGAGATC
>standard_amp|unique-read-0250493_35557
TGGGAGGTTGAATGTTTTCAGGAATTTATCCATTTCTTGCAGCTTTTCTATTTTGTGTGCAGAGAGGTGTTCATAATGATTTCTGAGGTTTTACTGCTTTTCTAATGGGCTGGTTATAAAGTTTCCTTTGTCATTTCTGACTGTGTTTGTT
>standard_amp|unique-read-0250434_35558
GAGATTTTTTCATTTTTCAAATATTTTTTCTTATTTTTGTCTGAGTTGAGTTGAAGAACCAGTCTTTGAGCACTGAGGCTTCTTCCGCAGGTGTGTCTATTCGACTGTTAATTCTGGTGATTGTATTATGAAATTCTTGTAGCGAGGTCTT
>standard_amp|unique-read-0250455_35563
ACCGAGGACTGGTGGGTGGGGGGCTGTGATGGAGGCGGAGGCTCAGATGACATGGCTGACCTGGAGAGAGACAGGGCGCTTTCAGGGGCTCACGCCTCGCCAGGGGGACCCCAATGCATCCCCACCCCACGCCTGAGACTCATTCCTCTCA
>standard_amp|unique-read-0250522_35569
CCAAGAAGAGGAGAGAAAAAACTCAAATAAACAAAATAAGAAATGAAAAAGGAGATATCATAACAGATACCTCAGAAATACAAAACAAAAACCATAAGAGAATACTATGAACAATTATATGCCAACAAACTGGACAAGCTAGAAGAAATGA
>standard_amp|unique-read-0250724_35594
GGTCTATATGTCTGTTTTGGTACCAGTTCCACACTGTTTTGATGACTGTAGCTTTGTAGTATTGCTTGAGGTCTGGGAGAGTTATGCCTCCTGATTGGTTTTTGTTTCTCAGGATTGCTTTGGCTATTCTGGGTCTTTTGTGGTTCCACAT
>standard_amp|unique-read-0250822_35609
AGAAAATTTCCATTGATTTTTCTCTTAATCACTTTTGCCTCACATTTCATTCATTTTTTTCTCATAATTTTCTTCTTTCTTCTTTTTTTTTTTTTTTTGGAGACAGAGTCTGTCACTCA
>standard_amp|unique-read-0250841_35612
TAAAAAATAAAATGTTTAGCTATAATTAAAGAATATATCTATACATATCTAATCAACAAATGATATATATCTAATCTATATAAAAAATATACGTTAGACTTCTACTTTCAGATCGGAAGAGCACACGTCAGAACTCCAGTCACTGGACGTA
>standard_amp|unique-read-0250945_35632
AAAGTGCAGCTATTGATTAATGCAATATAGTGTCAATTAGATGTACATTCCTGAGGTCTTATATCTGTTGTAGCTTTGTCTTTTTCTTTTCATTACATCAGGTATATTGCCCTGTAAATTGTGGTAGTTGTACCGGGAATAAAAAATTAAG
>standard_amp|unique-read-0251138_35660
CTCTTCCGATCTCTCGGCGATCCAGTAGTCGCGCACGACCAGGCGGTTAGATCGGAAGAGCACACGTCTGAACCCAGTCACTGGACGTATCGCGTATGCCGTCTTCTGCTTGAAAAAGGGGGGGGGGGGGGGGGGGGGGGGGGGGGGGGGG
>standard_amp|unique-read-0251263_35674
CGATCTGCTCTCTGTAGCCTCCACCTCCTAGGTTCAAGAGATTCTCCTGCCTCAGCTCCCCAAGTGGCTGGGATTAATGGTGCGTACCACCACGCCCAGGTAATTTTTGTATGTTTAGTAGTGATGGGGTTTCGCTATGTTGGCCATGCTG
>standard_amp|unique-read-0251435_35696
CTCTTGGCCAAGTTGAAAGTGTTGAACCAATTCTGAGTGTAGGTGGTCTGATTCCCAGAGGCTTGTCTATGCTGTTTGTTTCATGCTTCGGAGTTGGGCCCTTTGTGCTCTCCAATGACTTAAAGGAATGTGCCCCTTTCAGTCCAGCTTT
>standard_amp|unique-read-0251440_35703
ATTCCTGGGTCCTGGCTGCTGTACTCAGCCTTGCAGAACATGGGCTTTATTGTGTTCCGCGCTTCCTGGGTCCAGAGTCACTACTCTGGGTTACCTCCTCTCTCAATGCCCAAGTTGCCACTGTGGTCTGTTGGCTCTTGAACTAAAATTG
>standard_amp|unique-read-0251600_35728
AATGGAACAGACCCCTGTCTTAAGCCCTTTGGGACCCTGTCAGAAGAGGTCCTTCTACTCACAGCTCAGAGCAGAGGTTCACATGTCAGAATATGTCAAGAGACTGCTTTGTCTCTATAAATACCTAGATCGGAAGAGCACACGTCTGAAC
>standard_amp|unique-read-0251621_35740
GCCTGCGCGAGGCCAGCGCCGAAGACGTAGCCGGCATCATCCAGAGATCGGAAGAGCACACGTCAGAACTCCAGTCACTGGACGTATCGCGTATGCCGTCTTCTGCTTGAAAAGGGGGGGGGGGGGGGGGGGGGGGGGGGGGGGGGGGGGG
>standard_amp|unique-read-0251687_35745
CCCTTGATGGCTGCATTAGGATGTTGCATATGCACCTCGCATTCCATATGCACACCTGAAACTCAACTCCCAATTTCTCCCCTAAATCTGTTCCTCTACCAGTGCTCCCTGTCACAGTGCATGGCACCATCTCCCAATTCATAGTATATGC
>standard_amp|unique-read-0251740_35753
AGACCTTCACGGCGCGGCCCGCCGCGCGCGAAGATCGGAAGAGCACACGTCCGAACTCCAGTCACTGGACGTATCGCGTATGCCGTCTTCTGCTTGAAAATGGGGGGGGGGGGGGGGGGGGGGGGGGGGGGGGGGGGGGGGGGGGGGGGGG
>standard_amp|unique-read-0251784_35762
CCTCCGCCGGCCAGGCGGCCTCCAGCGCCTGGGCCATCGCACATCGGAAGAGCAAGATCGGAAGAGCACCGTCTGAACTCCAGTCACTGGACGTATCGCGTATGCCGTCTTCTGCTTGAAAAGGGGGGGGGGGGGGGGGGGGGGGGGGGGG
>standard_amp|unique-read-0252066_35802
TTACCCCCAATTTAATCCTTTCATTCAATTCGCATTTTTTCTTCCTCCTTTACCCTTTCTGGTTTCTCTCTTCTTTT
>standard_amp|unique-read-0252057_35806
AGCCAGCAATCAGCGCATCGAGGCCTATCACGCCACGACCGGTGGCGGAGATCGGAAGAGCACACGTCTGACTCCAGTCACTGGACGTATCGCGTATGCCGTCTTCTGCTTGAAAAAGGGGGGGGGGGGGGGGGGGGGGGGGGGGGGGGGG
>standard_amp|unique-read-0252098_35812
CGGCCGACGCGGTGATCGTGCCGCTGCAATGCGAGTTCTTAGATCGGAAGAGCACACGTTAACTCCAGTCACTGGACGTATCGCGTATGCCGTCTTCTGCTTGAAAAGGGGGGGGGGGGGGGGGGGGGGGGGGGGGGGGGGGGGGGGGGGG
>standard_amp|unique-read-0252268_35833
TGACAGGAGTTCAGACGTGTGCTCTTCCGATCTTGCCTCTGTTTCCCCAAAGTCCCTGCTCTGTCTCCTCAACTCAGGGAGACTGCCAGGCTCCGTCTGGGTTCATCCTGCTGCTGCTGCTGGAGACCGAAGCTCTCAAGGCAGTAAGGAG
>standard_amp|unique-read-0252441_35850
TATATTATTAATAAATTTTAAATATTATATATTAAATATTTTATATATAGTTTTAAGTTTTTATTAAAATAATTATAAATATTTAAATATAAATATAAAATATTTAAAAAAAAAAAAGAGATCGGAAGAGCACACGTCTGAACTCCAGTCA
>standard_amp|unique-read-0252460_35855
GTCGGATCGGGCTCGGCCGTCTCGACGCCCTGGACGTTCGCCCGCCGGTCGTGCAGATCGGAAGAGCACACGTCTGAACCCAGTCACTGGACGTATCGCGTATGCCGTCTTCTGCTTGAAAAGAGGGGGGGGGGGGGGGGGGGGGGGGGGG
>standard_amp|unique-read-0252742_35890
TAATTCCAATTCATTAATTAGGGCAAATGTACCACAATCATGAAAGGGGACACTGTACTATCTTCACAACTTTTCTATAAATTTAAATCTACGCTAAAGTTAAGATAAAATACAAAAATCCATCAGCAACTAGAGTTTGCAGCCAGGTT
>standard_amp|unique-read-0252901_35909
GATCTGGCCTCACGTGCCCCATTCTTAGGGAAGGGAAATGCCAGGCCCCTAGGCTGGCATCTGAAAAACAATAAGGCAGCAGCTGCAGGGGAAGTGACTAATGAGCGCTCCGGGGAGCAATTCGGGACATGGTACATGGAAACTTATCTCA
>standard_amp|unique-read-0253256_35959
GATGTAATTTGCTCTCCATTTTTTAGATTCCTAAGATGGAAGCTTAGATCACTTATTTTAGATCTTTCTTTTTTCTAACACATGCATCCATTTCTCTTACAGTGTTTTTGAATCTTTGTTTTTTGGCCATGCCGGGCCAGGGATTGAACCC
>standard_amp|unique-read-0253270_35964
CCCAGCCCCGAGCCCAGTACCCAGCCCCCAGCCCAGTACCCAGCCTCCAGCCCAGTACCCAGCCACCAGCCCAGTACACATCCTA
>standard_amp|unique-read-0253308_35968
GTTCAGACGTGTGCTCTTCCGATCTCAGTGAGAGGTTATGCAATTGGCCCAAGTAAAACAGCTAGTAAGGGGCAGTGCTTGATTTCAAGCAGTCTATATTTAAGAGCACAGGTTCATAATGCTATGAGGATCAATACAATTCTATAATGGG
>standard_amp|unique-read-0253311_35969
GGGTTCAATCCCTGGCCCGGCATGGCCAAAAAACAAAGGTTCAAAAACACTGTAAGAGAAATGGATGCATGTGTTAGAAAAAAGAAAGATCTAAAATAAGTGATCTAAGCTTCCATCTTAGGAAACTAAAAAATGGAGAGCAAATTACATC
>standard_amp|unique-read-0253314_35973
AAACAATCTTTTTGTAAAATCTGCGATTGGAGATTTGGACTGCTTTGAGGCCTACTGTAGTGAAGGAAATAACTTCATCTAAAAACCAAACGGAAGCATTCACACACAATTCTTAGTGATCATTGGATTGAACTATCACAGCTGAACATTC
>standard_amp|unique-read-0253409_35986
ATTAATTAAGTATAGGTTTTTTTTGTTTATTGTTTTTAGTGTTTGTTTGTTTTTGGTTTTTGTTTTTTATTATTATTGTTTATGATTAGTTTCTTTAGTGAGAGATCGGAAGAGCACACGTCTGATCTCCAGTCACTGGACGATCTCGTAT
>standard_amp|unique-read-0253492_35994
ATGTAATATAATATAATATAATATACAATACAACATAATGCATATAATATAATATAATATACAATACAACATAATGCATATAATATAATATACAATACGACATAATGCATATAATATAATGTAATATAATGTAATATATTATACAATACAA
>standard_amp|unique-read-0253555_36008
GTAAAAAAATAAATAAATAAAAATAAAATTAAATAATTAAAAAATAAAAATAAATTCGACTGTAACAGATATGACAGGCTATTAAATATAAG
>standard_amp|unique-read-0253737_36043
GTGACTGGAGTCAGACGTGTGCTCTTCCGATCTTTTTCCCTCACATGGCTTATCTTATTCTTTTGACAGCGTCTTTCACTGAGTAGAAGTTTTAAATTTTAATGAAATTCAGCTTATCAATTATTTCTTGCATGGATTGTGCCTCTGGTGT
>standard_amp|unique-read-0253768_36046
TTTGTATTGTCCTTTGGAAGCAAAGACACAGGTCATTTTGATTTAAGGGCTTTGCTACTAATCCAGACTCATTAGAAAGCACAGGGATGTACCAAAAGTTCAGAATCTGGACATACTCCACAGCTCTGTTCCCAATTCCTCACTCCTGGCC
>standard_amp|unique-read-0253942_36077
ATCGAACTCCAGGGCGCTGGGCGCCAGCAGCGACATCCGATGACCAAGCAAGATCGGAAGAGCACACGTCTGAGCTCCAGTCACTGGACGTATCGCGTATGCCGTCTTCTGCTTGAAAAGGGGGGGGGGGGGGGGGGGGGGGGGGGGGGGG
>standard_amp|unique-read-0254004_36082
TGTTCCTGAAGAAGCCAAGGGAGTTAACAGTGCATCTTCCAGGGGACACAGGCAGGGACACACTCTCACCTCAAGGTAGCTGTTCCTTCCCTCCAACATCCCACAGGGATCTCACTCCAAAAGGGGCAAGGCAAGACACATAAGAGTCCTC
>standard_amp|unique-read-0253985_36085
CAAATCCAGTGACTGGTGTCTTGATAAGAATCACATGATTATTAGATAAATGCAAATCAAAGCTACTATGAGGTACCATGATAGCCATCATCAAAAAGTCTACAAAGAATAAGTGCTGGAGAGGGTATAGAGAAAATAGAATCCTCTTGCA
>standard_amp|unique-read-0254039_36093
TTCGTTGGCGCGGGCTTGGGCTTCGACTGCTTCGCTATCAGCCACCAGATCGGAAGAGCACACTCTGAACTCCAGTCACTGGACGTATCGCGTATGCCGTCTTCTGCTTGAAAAAAGGGGGGGGGGGGGGGGGGGGGGGGGGGGGGGGGGG
>standard_amp|unique-read-0254087_36098
ATTTGTTGTGCTCGTTAGCCCCCTGTGGTTTATGGTGACCATGTTATACAATGATGATCTAGATGTGAGGCAGAGTACAAACCAGAAAACATAGAAATATGTGATTAGATTTCAGATGGTGGAATATGTAGCACTTGTTGTTGAGGGATAG
>standard_amp|unique-read-0254096_36100
ACAATAATAAAGAAAATAGACTCTAACTTTAAAAAAAAAAAAAAAAAAAACGAACAGTAAGCCAGGAGGCTGGCCACTAAAATGCAAGAGTGCATGCAGCAGGCACTGTGGGAGGACAGAAGAGTAGATCCCAGGTGTCTGGGCAGGGCTG
>standard_amp|unique-read-0254187_36111
TTATCTATAAACTAGTACATTTTGTCATTGGGACGTTTTTGTCACTGAGTGACCCTGTCTTTCAAATATTAGCCTTTTAACCCAGTGGTCTCAGATTTACCGTGAAAATATCTGTGTCAACTTTAGAATCATCAGAGCACAAGATGATTGA
>standard_amp|unique-read-0254192_36112
CAGCAGACCATTGTCCCACAGTTCTAAGTGCTATTTGGCAATTCAGAACAACCATTCAGTGTGGACTGACATGATCTTTCCAGAAGGGTAATTCAGGGCTGCAGTTGCCAATAAAATCGTTGTGGAATTTAAGATCGGAAGAGCACACGTC
>standard_amp|unique-read-0254281_36124
AAAAAAAAAAAAAAAAAAAAAAAAAAAAAAAAAAAAAAAAAAAAAAAAAAAAAAAAAAACAAAAAAAAACAAAAAAAAAAAAAAATAAAGAAAAAAGAAAAGAAAAGAAAAGAAAAGAAAAGAAAAGAAAAGAAAAGAAAAGAAAAGAAAA
>standard_amp|unique-read-0254349_36146
ACAGAAACAACCCACATCGCCACCATTTATTACACACAGAGGCAGCCACCAGACGTGCCGGCCTAGCTCTTAGGAAGAAGTAATAGGTTTTAGGATTCCCAGGCAAGATGGCAGAAAAGGAACACCTCCGGTCTGCAGCTCCCAGTGAGAC
>standard_amp|unique-read-0254540_36191
CTTCCTCGGCGCGTGGCAGGCCGGCAACAAGATTTTCGCCGCCAAGACCTGATCGGAAGAGCACACGTCTGAATCCAGTCACTGGACGTATCTCGTATGCCGACTTCTGCTTGAAAAAAGGGGGGGGGGGGGGGGGGGGGGGGGGGGGGGG
>standard_amp|unique-read-0254833_36234
GTTCTGATCATTAATTTACTTACAGTAGTGGTACAAAAAGCAAGGATTATCAAAGTGTGCGGACTGTAACATGTTCAAGTTCTGTGGCCTCCAGCAACCCCATCACCCCTCTGACTCTGTTCTCCCATTTGTAAGAAGGAGGTGAACAAAT
>standard_amp|unique-read-0254819_36240
ACCAATCGCGAGACGCTGGCCGACGCGATCGCGCTGGGTGGCGGATATAGATCGGAAGAGCAAACGTCTGAACTCCAGTCACTGGACGTATCGCGTATGCCGTCTTCTGCTTGAAAAGGGGGGGGGGGGGGGGGGGGGGGGGGGGGGGGGG
>standard_amp|unique-read-0254977_36251
AAAAAAAAAAAAAACACGCATAGACTGAAAATAAAGGGATAGAAAAAGATATTACATGCAAATAGAAACCAAAAAAGAGAAAAAGT
>standard_amp|unique-read-0254980_36252
ACACTTCTCTATAAAAGCAAATCTGGAGAGGAACTGTGGATATATTCCTTTAAGATCAAAGAAATCTCTTCCCTTCAATATTTGCAAAAGCTAGTTCCCAAGGGAGAGAGACAGCTGCCATCATTAAGCCCCTGCAAGGCTTTAGATCAG
>standard_amp|unique-read-0255099_36279
GCAGCTTGCGCTGCTCACCGTCGTCGCTGCGCGAGAAGTGGCTGGCAGATCGGAAGAGCACACGCTGAACTCCAGTCACTGGACGTATCGCGTATGCCGTCTTCTGCTTGAAAAAGGGGGGGGGGGGGGGGGGGGGGGGGGGGGGGGGGGG
>standard_amp|unique-read-0255136_36289
ACTCCAGCCTGGGCGAAAGAGCAGGCCGTCTTAAAAAAAAAAAAAAAAAACAGAAAAGAAATAATTGGAATAAAACAATAAAAATAACAAGATAAAAAAAGTAATACAAATTTAAAAATATAGTATAATA
>standard_amp|unique-read-0255215_36298
CGGCGTCGGCGCCCAGGGCGGCCATGCCGGCGTTTTGCGTCAGCAAGATCGGAAGAGCACACGTCTGAACTCAGTCACTGGACGTATCGCGTATGCCGTCTTCTGCTTGAAAAGGGGGGGGGGGGGGGGGGGGGGGGGGGGGGGGGGGGGG
>standard_amp|unique-read-0255260_36304
GGTCTATATGTCTGTTTTGGTACCAGTTCCACACTGTTTTGATGACTGTAGCTTTGTAGTATTGCTTGAGGTCTGGGAGAGTTATGCCTCCTGCTTGGTTTTTGTTTCTCAGGGTTGCTTTGGCTATTCTGGGTCTTTTGTGGTTCCACAT
>standard_amp|unique-read-0255238_36309
GGAAACTTCCATATGCCCCGCCGCCGGAGCGGCTCTAGAAAAGGCAAAAAGACAAAAAAAAAAAAAAGGAAAGAAAGGAAAAGAAATGGTGGCTATGCCCTGATCAGTCTGTCTTGAGGAGTAGATCGGAAGAGCACACGTCTGAACTCCA
>standard_amp|unique-read-0255310_36311
GATCTTAACGTTGCAGAAACTGAGAACTACAACTCCAGTTGAACCTCCCGGTGACACGCTGAGGCCCGGCTCATGAAGTGATATTCCAGCCTCTGATCCCTGACCCAGAGGGCCACTAAGTTCCCTCCTCAGGGTCTTGACTCACACGTGT
>standard_amp|unique-read-0255345_36322
AACCTGGCTGCAAACTCTAGTTGCTGATGGATTTTTGTATTTTATCTTAACTTTAGCGTAGCTTTAAATTTATAGAAAAGTTGTGAAGATAGTACAGTGTCCCCTTTCATGATTGTGGTACATTTGCCCTAATTAATGAATTGGAATTAAA
>standard_amp|unique-read-0255414_36335
GAAGAGCCCCACGGGCCGCGCGCCGCGATCGCGCCAGACGAAGGCGCACGCGAGACACGTCTGAACTCCAGTCACTGGACGTATCGCGTATGCCGTCTTCTGCTTGAAAAAGGGGGGGGGGGGGGGGGGGGGGGGGGGGGGGGGGGGGGGG
>standard_amp|unique-read-0255470_36343
TACGAGGCTTTCCTATTCTCATCTCTGATGTCCCAGTCACCTACGAGGCCTTCCTCTTCTCGTCTCTGATGTCCCAGTCACCTACGAGGCCTTCCTCTTCTCGTCTCTGATGTCCCGGTCACCTACGAGGCTTTCCTCTTCTCGTCTCTGA
>standard_amp|unique-read-0255747_36390
GTCAAACTTTCCATTATGAGGTAGAGACAGAAGTTTTCACTGTTGGCTTAAATTAGTCTTAGTAAAAAATTTCAAAGAAGAAATGTCAGTTGATTCATTTTAATTTCATGCTGACACCCTTGGTATTTAACACAACTGTTGTGTGTGTGTG
>standard_amp|unique-read-0255910_36423
GCCCTCGCCCTCGCCCTCGCCCTCGCCGTCGGTCATGTTCTTGCTCTCGCTCTGACTTAGATCGGAAGAGCACACG
>standard_amp|unique-read-0255915_36424
AAAAAAAAAAAAAAAAACAAAACAAAACAAAACAAAAACCCACAAAGCGAAAAAAACTCGAACCCACACAGAACCCAAACAAATTGAAAACAAATCAACATTTGTCTTTTGGTGTCTCCGCCCGTTTTTAGAACAAATCTGAAATCTTCCA
>standard_amp|unique-read-0256068_36433
GCCTCGCGCTTCGTCGCCGGAAGGATGCACACTCCGGAGATCGGAAGAGCACACGTCTGAATCCAGTCACTGGACGTATCGCGTATGCCGTCTTCTGCTTGAAAAGAGGGGGGGGGGGGGGGGGGGGGGGGGGGGGGGGGGGGGGGGGGGG
>standard_amp|unique-read-0256047_36437
TCCTATTAAAACAACAGAAAAAAAAAAAAAACACGCATAGACTGAAAATAAAGGGATAGAAAAAGATATTACATGCAAATAGAAACCAAAAAAGAGAAAAAGT
>standard_amp|unique-read-0256103_36441
ATACGAGATACGTCCAGTGACTGGAGTTGACGTGTGCTCTTCCGATCTACTAACAGAAGGAAGGAAAGAGAGGAAGAAAGAAAGGTAGATAGAAAGAAAGAGAAAGACAGAAAGAAAGAAAAAGAAAGAAAGAAAGAAAAAGAAAGAAAG
>standard_amp|unique-read-0256248_36470
TTTGGTGGAAAGACAGAGTCTTGTAAATATTTATATTTTTTAGTGAATAAAACACAGTGCCTTAAACATAGTAGACATCACATCCTCTCCATAAGGTAAACTCAAAATTAATATGCAACAAGATACAGAATTATAAACTCAATACTGTCTA
>standard_amp|unique-read-0256339_36481
AGTTCAGTGGCAGTAAGTACATTCACATTGTTGGGCAGCGATCACTATTATCCACTTGGAGAACATTTTCTTCCCAAGCTGAAACCCATTACCCTTTAAATACTACCTCATTATTCCCCACCCTCATCCCCTACACCCCCAGCTCCTGGCA
>standard_amp|unique-read-0256419_36492
CATGCTGTTTTACATTGAAAATAGATTCAGATTCATCATCTTAATTTCCTGGTTTTATAAAACATAAGGCGCTTAACACCTTGTTTTTTTTTTGTTTTTTTTTTTTTTTTTAGACAGATTATCATTACATATAT
>standard_amp|unique-read-0256483_36509
AAATCGTTCTCTTATCACACAATATACGGGAAGTCATAAAATGTGACAAAAGCCTCTTACTTAATTTTTTTTGGCATAGTGCTTGTTTGCTTTCAGTTCCACGTTGACTTTTTCGATATCATGGGCCAGTGGACATAAAGGCCAATCCTAT
>standard_amp|unique-read-0256607_36523
TTATCTATAAACTAGTACATTTTGTCATTGGCACGTTTTTGTCACTGAGTGACCCTGTCTTTCAAATATTAGCCTTTTAACCCAGTGGTCTCAGATTTACCGTGAAAATATCTGTGTCAACTTTAGAATTATCAGAGCACAAGATGATTGA
>standard_amp|unique-read-0256608_36534
TCCAGTGACTGGAGTTCAGACGTGTGCTCCTCCGATCTCTTTCTTTTCTCCTTCTCTTCCTCCTCCTCTTCTTCCTCCTGCTTCCCTTTCCTCTTTCTCCTTCTCCTTCCTCCTGCCCCTCCTCTTCCTCCTCTCCCATTCCCCCTCTCTC
>standard_amp|unique-read-0256621_36536
GCAGCAACACCTCGATCAGCAGCACGGCCACCGGTCCCGCCACCGGCAATCCGATCGGAAGAGCACACGTCAGAACTCCAGTCACTGGACGAATCGCGTATGCCGTCTTCTGCTTGAAAAAGGGGGGGGGGGGGGGGGGGGGGGGGGGGGG
>standard_amp|unique-read-0256724_36544
AGACGGCATACGAGATACGTGCAGTGACTGGAGTTGAGACGTGTGCTCTTCCGATCTAAGCAAAGGGATGAAACACCATTATTGGCCAATTTAG
>standard_amp|unique-read-0256835_36559
TTATTTCGCTCTACTTAGAAAATCTGACCAACTTAAGGTACCGATGATAGACTCACTCCTGTTAAAATGAAGGCTACTTTTATTACCAATGGGGCTGTGCTCTTCTAGGTTACTGATTCTTGTGTGAACATCACTTCTGCTTTAAAGACTC
>standard_amp|unique-read-0256846_36563
AGCGCTCCCTGCTCGGGGCCCACGCGGGCCCAGAGTGGTCCTGGGTCCCAGCCAGGCTACGACTCTTGGCGGCTATGTGACCTTGGGCAAGTCACTTCCCCCAGTAACCCTCAGTTTCCTCCTCCGCCCGGCGGAGCCCTAAGGAGGTCCT
>standard_amp|unique-read-0256854_36565
ATTCCAGAAGGAGAAGAAAAAGGAAAGGAGATTGAAAATATATTTGAAGAAATTATGGTTGAAAACTTTCCAAATCTATAGCATACTGATTTCAAGATACAGGAAGCACAGAGGGCCCCAAACAAGCTGAACCCAAACAGG
>standard_amp|unique-read-0256872_36570
CTTAGGGGCCTGATCTTGGAAGCCAGTGAGAGGCGCCCATTGCCCATCTCGCCCAAAACCCCACTGAGTCACTGGGTGTTCTTAGCAACAAACCTAACCTGGGTCGTCACTGAATACCAGACAGAGGGCTGACACCAAACAAACTCACATT
>standard_amp|unique-read-0256954_36585
CTGGAGGTGAGCAGTTTTATTGGCGATGAGTGTTAAGAAATAGAAACACAGGATTCTGTGCGTTGTGTTCTCAATATTCTTTGCTTTGCAGTGGTTGAAAAATACGATTACGTGTTTCCAGGAAATGGCTTGGTAGCATACAAAGATGGGA
>standard_amp|unique-read-0256986_36586
GAGAGAAAATGTCATCCTGTCATCATCATCACCACCACCACCATCATCACTATCATCATCATCCTGAAGATAAAATATTTTCCTGATAAATATTTTATAAAATAATTTCGAAGAAATTATTTCACTTCATCGCGAGATGAAGCCCCCTGG
>standard_amp|unique-read-0257403_36635
TTAACCAGACCCAATCACCCAGTTGCTTATAAGTTTTTGTGTTGTAAATTTCCAAAAAGGCAGTGTGTGTGTGTGTGTGTGAGAGAGTGCGCACGTGTGTGTGTGTGTGAGAGAGCGCACATGTGTGTGTGTGTA
>standard_amp|unique-read-0257418_36643
CCGCTGCGCCGCCGCCGATGCCGGCCGACAAGATCGGAAGAGCACACGTCTGACTCCAGTCACTGGACGTATCGCGTATGCCGTCTTCTGCTTGAAAAGAGGGGGGGGGGGGGGGGGGGGGGGGGGGGGGGGGGGGGGGGGGGGGGGGGGG
>standard_amp|unique-read-0257472_36644
GAAGCGCACACGTCTGAACTCCTGTCACTGGACGTATCTCGTATGCCGTCTTCTGCTGGAAAAATGGGGGGGGGGGGGGGGGGGGGGGGGGGGGGGGGGGGGGGGGGGGGGGGGGGGGGGGGGGGGGGGGGGGGGGGGGGGGGGGGGGGGG
>standard_amp|unique-read-0257500_36655
ACTGGAGTTCAGACGTGTGCTCTTCCTATCTAGAAATAAAGGACTTCTAAGGCAAACAAAAGCTGAGGGAGTTCAACACCAGTATACTTGCTTTGAAAAGATATGCTATAAGGAGTTCTTCAAGTTGAGGAAAAAAAAAAAAACACTGAAA
>standard_amp|unique-read-0257519_36659
CCCCAAAGTCCCTGCTCTGTCTCCTCAACTCAGGGAGACTGCCAGGCTCCGTCTGGGTTCATCCTGCTGCTGCTGCTGGAGACCGAAGCTCTCAAGGCAGTAAGGAG
>standard_amp|unique-read-0257667_36685
ATACATATATATATATGTTTGTGTTTTTATATATATATCCCCACAAAAATTAAAAATAAAAAATTTAATAAAAGTAACTGAATTAGAATATGGGCAAAGGATCTGAATAGATATTTCTCCAAAGATACAAATTGCCAATAGGCACATAAAA
>standard_amp|unique-read-0257893_36715
GGAAGAGTCAAGGTCTCCCCACGGGGAGTCAGCACCTTATTGAACATTTGGCTTTTCTTCTCAGCCTCCTATTCCCTGCTCCCAACCGCCCCCCCACC
>standard_amp|unique-read-0257885_36722
CGCTCTTCCGATCTCCCTTAGAAGAAATATTCTAAAAGACTCTCATATACATTAAAGTTAATTTAGTCTTTAATGTTTTAGGATTTTCTCTTTAATATTTATAAACCACATTGTTGGAATGATATTTACGTTATTACACATAATTTATTA
>standard_amp|unique-read-0257985_36727
AAAAGGGAACCCTCCAACACTGTTGCTGGGAATGTAAATTGGTATAACCACTATGGAAAACAGTATGGAGGTTTCCTCAGAAAACCAAATATAGAACTACTATGCATGATTCAGCAATCCCACTCCTGTGCATATATCTGG
>standard_amp|unique-read-0257989_36728
CACAGGTACAATCAGGATCAATACTTTACATTCTTCAATTCAATCAGTTTGACAGTTAGTATTAACCTTCACATGTCATACCCAAAGAACTGGCAATCACTGTGGCATCAGGCTTCTCAAAAACAAAGGAAAGCAAAGCAGAGTGAAGGAA
>standard_amp|unique-read-0257978_36732
GTTCAGACGTGTGCTCTTCCGATCTATTTAGCCTGCAGACATATTTTGTTTGGCCTGTGCCATGTTTTTTAAAATTCAAATCTCTTGCCAACATAAAAAGAATCCTGATTTCTGGCTTCTCTTGAAAGTTGAGTGAGGGCAGTGATACCAG
>standard_amp|unique-read-0257926_36735
TATCTAAGAATCTGTCCATTTCTTCTAGATTTTCCATTTTATTGGCATCTAGTTGCATATAGAAGTCTCTTATGATCCTTTGAATTTCTGTGATGTTTGTTGTTACTTCTCCTTTCTCATTTCTAATTTTATTGATTTGAGTCCTGTCTCT
>standard_amp|unique-read-0257938_36738
TTTATTATACTGGAAAAGCTCGTGCCCTCGGTCACTTGCCTCGGCACCAGGGTGGCTTGCCGCCCACAAGTGGGCAACTCCTTTGGACACAGTAGGTTTTGAAATCCTTGATTATTCTCTAGATCGGAAGAGCACACGTCTGAACTACAGT
>standard_amp|unique-read-0258042_36746
GACGTGTGCTCTTCCGATCTTAGAGGAAGCCATCCAATTTTAATTGACCTGTCATAGGCGAAAATTGGGCCTTAGGTCTTTGAGGTCCAACATAGCTGACTCATATATTTATAGTTACCATATACATTTTCAATTATTCTTGTGAGCCTTA
>standard_amp|unique-read-0258108_36754
GAACATTGAGGATCACTCAGGGTTATCGGATGTATAACGGGAGAGCCATCGCTTTGCTAAATTATTATCTGCTATTGGACATCTTTTACAAAAACCTAACTAGACCTGAGTCTAATAGTTATGTTCTAAGACAAAAGATCGGAAGAGCACA
>standard_amp|unique-read-0258527_36808
AAGACGGCATTCGAGATACGTCCAGTGACTGGAGTTCAGACGTGTGCTATTCCGATCTTATCTTATCTGTGCCATGCAACTTCCCAGCCATAAAGAAAAAGAAAATTAAAAAGCAGATTAAAAACTTGTCACAGTAAATTAGATAAAACAA
>standard_amp|unique-read-0258619_36815
TCAAAAAAGAAAAAGAGGTGATCATTCACATGGAAAACATGAGTATAAGCTATCTCATCTGGATTTTATCCAGTGAAACTACACCTGTTAGCTACTGTTTTATACGTCCAAACTATCCGTGTGATTTTAATTCTCGGTTTTACTCTCATAG
>standard_amp|unique-read-0258717_36831
TTTTCTTTTCTTTTCTTTTCTTTTCTTTTCTTTTCTTTTCTTTTCTTTTCTTTTCTTTTTTCTTTCTTTTTCTTATTTTTTTGTTTTGTTTTTTTTTTTTTGATTTTTTTTTGTTTTTTTTGTTTTTGTTTTTTTTTTTTTTTTTTTTTTT
>standard_amp|unique-read-0258751_36832
GGGTGACAGAGCTAGACTCCATCTCAAAAAAAAAAAAAAAAAGATCGGAATAGCACACGTCTGAACACCAGTCACTGGACGTA
>standard_amp|unique-read-0258723_36833
TTTTCAAGCAGAAGACGGCATACGCGATACGTCCAGTGACTGAGTTCAGACGTGTGCTCTTCCGATCTCACTTTGGGAGGCCCAGGCGGGTGGATCACG
>standard_amp|unique-read-0258836_36845
GGAACAATTAAGCAGTGCTGCATCTTTCGCCAATGGCAATATAATAGCGAAGGTTTGAAAAATGAAATGCGAGCTCGCAGGCCTTGTCAGACCAGGCTCTCTGGATAGGTGCATTTGCTCACCGTGATCAGTTTACCTAACACCAAGATCG
>standard_amp|unique-read-0258843_36846
CTTAAAAACAATTTTCAACTCTCCTGGACTTGGGTTCATGCTTTAAAAAGATGCATAGGTGTCCCTTAAAAAATTGTTATTTCCGATTATTTTTCTTTATCTACTAATCCACTAACTCAGTTATTCTCTTTCCAACTTAAGTCACTGCCAC
>standard_amp|unique-read-0258954_36872
TGAATGGAGTTCAGACGTGTGCTCTTCCGATCTTGCCTCTGTTTCCCCAAAGTCCCTGCTCTGTCTCCTCAACTCAGGGAGACTGCCAGGCTCCGTCTGGGTTCATCCTGCTGCTGCTGCTGGAGACCGAAGCTCTCAAGGCAGTAAGGAG
>standard_amp|unique-read-0259085_36889
TTTTATTGTGTTGGGATTCCACAAATCATGCCCATATAAGACAGCAAACCTAACTGATAAATGTTATGTGCATTATGACTTTTCCACCAACCTGTTGCTTATCCATCACTTTCCCCCTCCTTGGCGTCCCTATTCCCTGAGACACAACAA
>standard_amp|unique-read-0259112_36896
ATGATTTAGCAAAAATAGCCAATAATCGGCATCATAAGAAATGACTTCAAGTCCTAGCTTGGCCACTTAATGGTGAAATTAAGTATGGAATAAGCTATATTTACTGAGGTCAAGTAAAAATCAATGGTATGTTTTTCCAAGATCGGAAGAG
>standard_amp|unique-read-0259165_36905
GAAGGGGGAAGGAGAAGTAGGAGGAAAAGGAGGAGGAGGAAAAGGAGGAGGAGGAAGAAGAGAAGAAGGGGGCTTTATTTGTATTTTTAGATCGGAAGAGCACACGTTTGAACTCCAGTCACTGGACGTATCTCGTATGCCGTCTTCTGCT
>standard_amp|unique-read-0259168_36906
TCCTGAGCCCGCGTGTGCAGGTGGAGGCTGTGTGATCCTGAGCCTGGGTGTGCAGGTGGAGGCTGCATGATCTTGAGCCCAGGTGTGCAGGTGGAGGCTGCATGACCCTGAGCCCGGGTGTGTGGATACAGCCCACGTGACCCTGAGCCCA
>standard_amp|unique-read-0259176_36908
AATCTCTGAGATATGTCAAACTATATTACAGTTTAATTTCTTTCCTTTAGCTATATAGCCCTCCTTATAAGCTATGAAAGAGCAATTCACTTATTTCATTTGAGATAAAACTTTTGTTTTGTTTATTTAAATGTTTTAGAGGCAAAGTTTT
>standard_amp|unique-read-0259278_36919
GGTAGTTCTTTTGTTCTTCACTATTAAGAACTTAATTTTGTGTCCATGTCTCTTTTTTTTTCTAGTTTTTAGTGTTGGAAGGTATTTTTGGAGAAATTCTTACATGAGCATTAGGAGAATGTATGGGTGTAGTGTCTTGTATCATAGAAAT
>standard_amp|unique-read-0259416_36943
CCCAGCCCCGAGCCCAGTACCCAGCCCCCAGCCCAGTACCCAGCCTCCAGCCCAGTACCCAGCCCCGAGCCCAGTACCCAGCCTCCAGCCCAGTACCCAGCCCCCAGCCCAGTACCCAGCCCCCAACCCAGTACCCAGCCTCCAGCCCAAT
>standard_amp|unique-read-0259482_36954
AACACAGAGCTGCTGAGGCTGCTCTCCTGCAACCCCCATGTGGGCATACACCCACAGCATGCAGGCCAGGTGCTGGCAGGTTGGGGGGACAGGAGGGACCTCACTGAAGCCTTGTAGCCAGGCCAAACCTGGGCAGGGAGCTTGGCCAAGG
>standard_amp|unique-read-0259577_36968
TTTTATTCTTTTCTAATATAAGCATTTAAAGCTATATATTGCCCTCTAATTACTGTGGAGGGTAGTTAGCTCCCCTCTACAAAATTGGGTGCCCTGTATTTTCATTATTGGTTTTTTTTGTTTTTTTTTTTTGTAGTTTTTA
>standard_amp|unique-read-0259696_36992
ACACATAAACCCCCACACACACAAGCACGTGCACAAGTGAAACAAAACTTCACAAAATATTCGTTACTCCTACTGAGTACAGTACACTCTGTTACTTTCTCTTTTTCATTCTTTTTTTTTTTTTTTTTGAGACA
>standard_amp|unique-read-0259713_36993
CGTCCTCGGTCGGCACGGATGCCCCGCCTGCGCCCTCGCCAGATCGGAAGAGCACACGTCTGAAGTCCAGTCACTGGACGTATCTCGTATGCCGTCTTCTGCTTGACAAGAGGGGGGGGGGGGGGGGGGGGGGGGGGGGGGGGGGGGGGGG
>standard_amp|unique-read-0259887_37016
AGACGTGTGCTCTTCCGATCTAGATAGGTCACCACGAAGCCACCTCTGAAGAGGGGATGGTTAGAGCTTAGAGGGGTTGTCCCAGTGGGCAGGGAAGTCTACCTTTGCCCCTCTGCCGTCTAGTAACCTTTGGGTGCAGCGCTGGGGCATG
>standard_amp|unique-read-0259903_37021
CTACCTGGTGGCAGGTTGATTATATTGGATCTCTTTCATCAGGTAAAGGGCAGAGGTTTGTCCTCACAGGCATAAACGATTACTCTGGATAAGGATGTGCCTAACCTGTACACAAAGCTTCTGCCATGAGATCGGAAGAGCACACGTCTGA
>standard_amp|unique-read-0260088_37049
TATTGTCTTTCCCACCCATATTAGTACAAAGCTTTAGCCATTTCAGTAGGTAAATCTTGTTTCATCCACCAGAAACACAATTCAGATCAGAATTTTTTTTTTTATAAATCACTGAGCTTTGTCTTATCATACTTGGCACATGGATACCATT
>standard_amp|unique-read-0260214_37072
CCCGTCATAAAAAAAAATAAAAAAATACTCAAAGAAAGAAAGTTCACAGATGTAAACATTTCATATTTTATATAAGCACATATGTACATAGAAA
>standard_amp|unique-read-0260314_37089
AATTAATGTCTTTTCTGGTGGATTGGTGGGGCAGAGATAGATTTTCATGGTATCCTGTAACAAAGAAGAAAAAGCAATTTTAGACTAAGTTTTTACAAAATATCTATAGATTTAATGTTGTCCCCATCTGAATCCCAACAGAAATGATGTA
>standard_amp|unique-read-0260329_37092
ATTAATAAATAAAAAAATGAAGAAAATAAAGAAAGAAAAAAAACAACTAATTGTAAAAGTAAAAGGAAAATTAGTTGGTGAGGTGACCCATTATTTTTCAGATATTAAGGTGGGGGTGATTAAGGTTTCTTCTCCTTTAAAAGTAGGAGAT
>standard_amp|unique-read-0260428_37101
ATGATATGAGGCTAAAATGCACAAATAATTTATGGCTCTGGGTGTCAGTGAGTCCTCATGCATGCAAATCGGGGAAGAGACAGTTGCAGCTGGGGATTATCCTGGCGGCGCCAAGAGTAACAAACAATGGAGGGACAAAGAGATCGGAAGA
>standard_amp|unique-read-0260407_37104
CGGCGCACGACCTCGGCCTGCTCGGCCTGCTGGGTGCGGTGCAGCTGGCCATAGATCGGAAGAGCACACGTCTGAATTCCAGTCACTGGACGTATCGCGTATGCCGTCTTCTGCTTGAAAAAGGGGGGGGGGGGGGGGGGGGGGGGGGGGG
>standard_amp|unique-read-0260479_37108
GTCCAGTGACTGGAGTTCAGACCTGTGCTCTTCCGATCTGGAAAAGAATGGATTGGAATGTCACCGAATGGAAAGATATGGAATGGAAAGGAATGGATACGAATGGAATGGAATAGAAAGGAACGGAAAGGTAAAGAATGGAATGGAATCG
>standard_amp|unique-read-0260772_37149
GCACATACTCTCAGACTCACCCTTACACTTTTACACATTTACTCTTGCAAACCACATACTCGATCTCCAAACTCAGTCGCTATTACACATATTCACGCAGTCATACTCACACACACACAC
>standard_amp|unique-read-0260821_37158
AAAAAATTAAATAAATAAAAATAAAAATAAATAAATAAAAAATAAAAATAAAATCGACTGTAACAGATATGACAGGCTATTAAATAAAAG
>standard_amp|unique-read-0260825_37159
CCAGTGACTGAGTCAGACGTGTGCTCTTCCGATCTCACTAATCATCAGGATAATGAAATTAAAACCACAATGAGAAATCGCCTCACACCTGTTCAAATGGCTCTTATAGATAAAAAATAACAAAAAGTTTGAGGAAGAATTTGAAGTAAAG
>standard_amp|unique-read-0260939_37170
ATCTCGGTGTCGAGCGGCTGGCCGCGCGGCATCGTCGACGTGTCGCCGCTAATAGATCGGAAGAGCACACGTCTGACTCCAGTCACTGGACGTATCTCGTATGCCGTCTTCTGCTTGAAAAGAGGGGGGGGGGGGGGGGGGGGGGGGGGGG
>standard_amp|unique-read-0260976_37176
TGAGAGATAGTTTTCAAATCATAGTACAGGCAGTTCCTAACTTATAGTGGTTCAACTTCAATTTTTTTTTAAAATTAAAAATGTTACAAA
>standard_amp|unique-read-0261043_37188
AGTTCAGACGTGTGCTCTTCCGATCTGCACCCATACGCCCAGATGAGCATCTGACAGCCTGGAACAGCACCCTGCACACCTAGGTGAGCATCTGACATCCTGGAACAGCACCCACACCCGCAGGCGAGCATCTGACAACCTGGAACAGCAC
>standard_amp|unique-read-0261104_37200
CGATCTGGCTTCTGGAAAAGATAGCTCTTTTTATTTTAGAGACCTTGCGGTTCAAAGACGTGATGTAACTGCCCAGAGGTATACAGTGAGGTGGTAGGGGATCCAGGGTTTGAACCCAAGTCTGTAGGACTGAGGAGTTTGCAACCCTTCA
>standard_amp|unique-read-0261170_37208
TCTCAGCCAAAAAAAAAAGAAGGTCTCAGAAAAGAAATAAAAGATACAAAAAAGAACAAAATGGAAACTCTAAAGTGTACAATAGTTGAGATGAATTCAAT
>standard_amp|unique-read-0261189_37215
AGACGTGTGCTCTTCCGATCTAAAAATTTGATTGCCATTTAGAGAAAAAATTATGTTCTCCCAACTCATTTTATAAACAAACTCCCAGATGGATTAATGTTTTAAAAGTAAAACATGCAAGTATTAGAAGCAAATTTATATAAATGCTGAC
>standard_amp|unique-read-0261289_37229
CTTCTCCAGTCACTCCAGCCCCTGACCCCCCAACCAGCCATCTGGGCAGGCTGGGAACAAGTTGAGGCAAAAACCATTTTATCTCCTGACAAAAGGAGTTCAGAAGTATTGCTGTGGCAATGACAACTGCGTGCAAGTTGCTGTGTTTTTA
>standard_amp|unique-read-0261309_37231
GCCAGTTTTACTTTGGGGCTACTTTTTTTTTTTTTCCTTTTCGGAATTTGTTTTGTTTTGGAAAATGCGAGGGGCCGCGTCCTCAATCAAGCAAGATTGAAATTCCGCTCTGCCTTCGGGCCCCCATGCCCTGAAGATCGGAAGAGCACAC
>standard_amp|unique-read-0261384_37236
TGCCAGGAGCTGGGGGTGTAGGGGATGAGGGTGGGGAATAATGAGGAAGTATTTAAAGGGTAATGGGTTTCAGCTTGGGAAGAAAATGTTCTCCAAGTGGATAATAGTGACCGCTGCCCAACAATGTGAATGTACTTACTGCCACTGAACT
>standard_amp|unique-read-0261504_37261
TTTCTTCCTTTCTTTCTTTCTCTTTTTCTCTTTCTTTTTCTTTCTCTTTTTCCTTTCTTTCCTTTTCTTTCTTTTTTCTCTTTTTCTCTTTTTCTTCTCTCTTTTCCCTCCCTCCCTTCTCTCATTCTTTGTTTCTGTCTTGCTAGATCG
>standard_amp|unique-read-0261597_37277
AATCATAGCTGGCATAGTCCACATTTTGCATTACACTTTCCCCCCCTTTTTTTAAATTTTAAACACAGGTCTTTTTCTCTTCTTTTTTTCAATTTTAATTAAATTATACAAGACGGAGTCTCAGTATTTTGCCCAGGCTGGTCTTCAACTC
>standard_amp|unique-read-0261639_37278
ATAAATAAAATTATGACACAGATCACGCCATTCTAGACCTCATTATTTCCCCAGTGTGCTAGCCATATACTTAAGGTCCATTTCTGAGGGTTGGGTGCATCTACAATCAGCAAATGTTGTCCACTGCTTATTCTCATGTTGTAGAAGCATT
>standard_amp|unique-read-0261657_37283
AACAAATGTTTGGAGCAAACATGGAAGTGGTCTGCAGCTGAGACTTGCGGGGAGATCAGTAATAAAGATATGGCAATGAGTTAGAACTCAAGATCGGAAGAGCACACGTCTGAATCCAGTCACTGGACGTATCGCGTATGCCGTCTTCTGC
>standard_amp|unique-read-0261709_37287
AGTTCAGTGGCAGTAAGTACAATCACATTGTTGGGCAGCGATCACTATTATCCACTTGGAGAACATTTTCTTCCCAAGCTGAAACCCATTACCCTTTAAATACTTCCTCATTATTCCCCACCCTCATCCCCTACACCCCCAGCTCCTGGCA
>standard_amp|unique-read-0261719_37292
TGGAGTTCAGACTTGTGCTCTTCCGATCTAATTGATGGGAGTGGAGTGCTGTGGATTGGGGTCGAGTGGAATGAAATTGAAAAGAATGGAATGGAATGCAATGGAATGTAATGGCATGGAATGCAGTTGAGTGAAATGGAATTGAGTGGAA
>standard_amp|unique-read-0261802_37305
TCGATGCCCAGCCGCGCCTTGATGCGGTCGGTGAAAAAGGTGAGATCGGAAGAGCACACGTCTGAACCCAGTCACTGGACGTATCGCGTATGCCGTCTTCTGCTTGAAAAGAGGGGGGGGGGGGGGGGGGGGGGGGGGGGGGGGGGGGGGG
>standard_amp|unique-read-0261808_37313
GTTCAGACGTGTGCTCTTCCGATCTAAACTCAGAACATTCTTTGTGATGTTTGCATTCATCTCACAGAGCTGAACCTTCCTTTGATAGTTGAGGTTTGCATCACCCTTGTAGTAGAATCTGCAAGTGTATATTTTGACCACTTTGTAGCCT
>standard_amp|unique-read-0261810_37314
TTCCAGGGCAGGTGTCGGGGTTCCTTTCCAGGGCAGGTGGGGGGTTCCCTTCCAGGGCAGGTGTGGGGGATTCCCTTCCAGGGCAGGTGTGGGGGATTCCCTTCCAGGGCAGGTGTGGGGGATTCCCATCCAGGGCA
>standard_amp|unique-read-0261884_37323
TCAGACGTGTGCTCTTCCGATCTATTTCCTTCTCCCTACCTCTTTCTTCCCATGTTTTCCAAAAACCTCCCAGCATGTATATCAAAGGACTATTAATGGCATCAAATAAATCTATGCTTCTTAAACCATATTAAAAAGTGTTTTGGTATGG
>standard_amp|unique-read-0261907_37326
GGAAACTTCCATATGCCCCGCCGCCGGAGCGGCTCTAGAAAAGGCAAAAAGACAAAAAAAAAAAAAAAAAGAAAGAAAGGAAAATAAATGGTGGCTA
>standard_amp|unique-read-0262009_37341
ATGGCAAAACCCCGTCTCTATAAAAAAATACAAAAATCAGCCAGGGATGAGAGGGATGTGTGACGGTAGTCCCAGCTGCTCGGGGTGGCGGGGGTGCTGAGGTGGGAGGATCACTTGAGCCTGGAAGTCGAGGCTGGAGTGAGCCGAGGTA
>standard_amp|unique-read-0262141_37365
TCTCGACGTCGCCGGCATGGTCGATCAGGCGGGCCGCCACGAGATCGGAAGGGCACACGTCTGAACTCCAGTCACTGGACGTATCGCGTATGCCGTCTTCTGCTTGACAAAGGGGGGGGGGGGGGGGGGGGGGGGGGGGGGGGGGGGGGGG
>standard_amp|unique-read-0262143_37366
ACTTTTGCCTCACATTTCATTAATTTTTTTCTCATAATTTTATTCTTTATTCTTTTTTTTTTTTTTTTTGGAGACAGAGTCTGTCACTCA
>standard_amp|unique-read-0262341_37387
AATTAATGTCTTTTCTGGTGGAGTGGTGGGGCAGAGATAGATTTTCATGGTATCCTGTAACAAAGAAGAAAAAGCAACTTTAGACTAAGTTTTTACAAAATATCTATAGATTTAATGTTGTCCCCATCTGAATCCCAACAGAAATGATGT
>standard_amp|unique-read-0262319_37393
CGCGACCACCATCGAGGACTTCGCGGCCTACGCCGCCGCCAAGATCGGAAGAGCACACGTCTGACCTCCAGTCACTGGACGTATCGCGTATGCCGTCTTCTGCTTGAAAAGGGGGGGGGGGGGGGGGGGGGGGGGGGGGGGGGGGGGGGGG
>standard_amp|unique-read-0262476_37410
TTACCATTTACATCTACATGCATGGAACTGGAGGTTATTATGCTGAGTGAAACAAGTCAATCAGAGAAAGACAATTATCAGATGGTGTCACTCTTATGTGGAATATAAGAAACAGCTCGGAGGAAGGGAGGGAGTCATCAGAGGGACACAA
>standard_amp|unique-read-0262536_37416
ACATGAACCGCGGCTGGGAGCTCAACGTCAGATCGGAAGAGCACACGTCTGACTCCAGTCACTGGACGTATCGCGTATGCCGTCTTCTGCTTGAAAATTGGGGGGGGGGGGGGGGGGGGGGGGGGGGGGGGGGGGGGGGGGGGGGGGGGGG
>standard_amp|unique-read-0262572_37433
AAACAAACTTTAGAATATTTTGTTCGAGTTCTGTGAAAGATGTCTTTGGTAATTTGATAGGGATTGCATTTAATCTGTAGAATGCCTTAGGTAGTATAGTCATTTTGATACTATTGACTCTTCCAATCCAAAAGCATGGTATGTCTTTCCA
>standard_amp|unique-read-0262967_37490
CAGTAGGAACAGCAAATGAGCTGGAGATTTCTTTTCTCGAAAATCTCAAGCCTAATTTATTTAATAGTTATAATACTACACAATTTATATATTTTATTTTGGGTGAGTTTTGGTAAGTCATGGCTTTTGAGGAAGAGATCTATTTCATCTA
>standard_amp|unique-read-0262987_37496
ATATTCAGAGTGAGACTCATCTCAAACAACAAAAACAAAAACAAAACCTCCTAAGAAAACAACAGCAAAAAAAAAAAAACACGCATAGACTGAAAATAAAGGGATAGAAAAAGATATTACATGCGAATAGAAACCAAAAAAGAGAAAAAGT
>standard_amp|unique-read-0263396_37562
TTACCCCCAATTTAATCCTTTCATTCAATTCACATTTTTTCTTCCTCCTTTACCCTTTCTGGTTTCTCTCTTCTTTTCTCCCCTCCTTCCTCCTATTTAGCACCTCTATTTTTATTTCTCTTATCTATTCTTCCCTTCTCTTTCATCACAT
>standard_amp|unique-read-0263378_37566
CACCATATGTACCCTAAAACTTAAAGTATAATAATAATAAAATTAAAAAAAAAAAGAAAAAAAAAGATTTTGAAAAGCAATTGTTGAGTA
>standard_amp|unique-read-0263391_37568
TTTCCTTATCCATTCATCAGCTAATGGGCATCTGAAATGTTTCTACTTTTTGGCTATAAAGAATTCTGCTATGAACATTCATGTACAAGTTTTTGTGTGGATAGTTTTCAATTCATTTCTATCTCTATTCATTCCATATTACTGGGTCATA
>standard_amp|unique-read-0263461_37574
TGAGTCAAGAATAATTTCAAAAGGACTCAAACAACAAAAGGCAGTGGGGAGTGAAAAATTCAAATGTAGCAGGACATTATCTGATTACAAATCCACTGCCATTGTCCTCCACCGAAAATGGTCCACAAATTGCTGATGCAGTCTATGAGAT
>standard_amp|unique-read-0263830_37648
TTGTGTGCGTGTCTGAGACTATGAGACTGTTAGAGTATGTGGGGGGTTGTGTGCATGAGTGTGTGTGTATGTGTGTGCATGTGTGTGTGGCACTGTGTGTGGTGTGTGTATGTGACTGTGTGTGTGTATGAGTCTGTGTGTCTGAGTAGCG
>standard_amp|unique-read-0263898_37662
ACCTATATAACACACCTGCGCGTGTACTCCTGAACTTAAAATTTGGTTACTTAAGTTTACCTATATAACACACCTGTGCATGTACTCCTTAACTTAAAATTTGGTTTGAGAGTTATTTGAAGAAACAAACCTAACATATGTTCTCTTTTTG
>standard_amp|unique-read-0263961_37668
TCCTAAGAAAACAACAGCAAAAAAAAAAAAACACGCATAGACTGAGAATAAAGGGATAGAAAAAGATATTACATGCAAATAGAAACCAAAAAAGAGAAAAAGT
>standard_amp|unique-read-0263977_37673
AACCTGGCTGCAAACTCTAGTTGCTGATGGATTTTTGTATTTTATCTTAACTTTAGCGTAGATTTAAATTTATAGAAAAGTTGTGAAGATAGTACAGAGTCCCCTTTCATGATTGTGGTACATTTGCCCTAATTAATGAATTGGAATTAAA
>standard_amp|unique-read-0264053_37679
GACTCTGTCATAAGCAATAAGTATCCAGCCCAACCCTTCTGCTTAGGCCTCAGGAGCATGCAACCAGCCTCCCCACAGTGTGGTCTTTCTCTGATTTATCACTAGGAAGAGAGAATGAAAGGTCAGGACATAGGAGGGCTGAGCTGCGGAA
>standard_amp|unique-read-0264091_37686
TTGGATACAGCACTTTTGAAACACTGTTTTTGTACTATTTCCAAGCGGATATTTAGAGCGCCTTGAAGCCTATGCTAGAAATGGAAATATATCCCCTTAAAACCAAGACAGAAGCAATCTCAGAAACTAATGTGTGATGGCTGCATTCCAC
>standard_amp|unique-read-0264120_37689
CTATGGCGGAACTGCGACATATCATTACACTAATCACCCAGGTGATGTAACACTTGTGTTGGTTCTGCCTATGGGGGCATTGTGCCATATTTCTTCACTGATCACCCAGGTGATGGGACTATTGTCTAGGCTCTGTGTATGGGGGCATTGT
>standard_amp|unique-read-0264245_37714
TTTCCTTATCCATTCATCAGCTAATGGGCATCTGAAATGTTTCTACTTTTTGGCTATAAAGAATTCTGCTATGAACATTCATGTACAAGTTTTTGTGTGGATAGTTTTCAATTCATTTCTATTTCTATTCATTCCATATTACTGGGTCACA
>standard_amp|unique-read-0264392_37741
ATTTCAACATGTCATATATATAGAGAGAGTATATATGTGTATATATATATACACACACACACTATATAGAGTATATATATACACTCCATATACAGTATATATACTAGTGTGTATATATATATACACTAGAGTATACACACTCTAGAGTATA
>standard_amp|unique-read-0264558_37768
ATAACAAGGACATTCACACAAGATCATCGCTGATTTGTAAAGGAAAAAATAAAGTAGTTCACAGGAAAATTGTCAATTTTTTGGCTCTTGTGTTTAAATAGAGGGAAGAATGTCAAAATTCCTATAAACTTAAAATTTAAA
>standard_amp|unique-read-0264566_37770
CAGGAGGCCGCGCAGGTCGAGCTCGGTCACGTCGTCGTAGCGCACAGATCGGAAGAGCACACGTCGAACTCCAGTCACTGGACGTATCGCGTATGCCGTCTTCTGCTTGAAAAGAGGGGGGGGGGGGGGGGGGGGGGGGGGGGGGGGGGGG
>standard_amp|unique-read-0264650_37779
CCAGGGGAGAGAGCTGGTTCTAGAGGATGGAGCCAGAACGCCCAGGCCCCCAGCCCCTCCTCCCTCTGGCCCAGGAAACCAAACGGCCCGCCAGCCTCTCTGCTTCCATCACCTCTTTTCCTCATCGGGAGAGATGGTGTGTCTGTAAGAA
>standard_amp|unique-read-0264709_37791
AGCTCGACGCCATCCTCGCCACCACCAAGCTGGCGCCGCAGATCGGAAGAGCACACGTCTGAATCCAGTCACTGGACGTATCGCGTATGCCGTCTTCTGCTTGAAAAGGGGGGGGGGGGGGGGGGGGGGGGGGGGGGGGGGGGGGGGGGGG
>standard_amp|unique-read-0264726_37794
AAGTAGTGTAATGCTAACTGCCTACAATATCAAGTGGGATAGTGCTTTTACCTATGGGAAGAAATATATATGTATGTGTATGTGTGTGTTTATGTACGATCCCATATTTATATGTATATAATATATATACTATATTTCACATATGTGTGTA
>standard_amp|unique-read-0264853_37811
GTTTATCCACAGCTAAAGATCTCCACAATATTTTATAAAATGAAAAAATATATATGTCATTAACAATATAATATATTTATGGTATACCAATATATATTTATGATACGTACTGTGGCTGAGAAAATCATGAG
>standard_amp|unique-read-0264948_37824
TACGCGATACGTCCAGTGACTGGAGTTCAGACGTGTGTTCTTCCGATCTCTATTATATTCTTTTTTTTTCTTTTTTTTTTTTTGAGACAGAGTCTCGCTTTGTCGCCCAGGCTGCAGTGCAGTGGAATGATCATTGCTCACTGCAGCCTCA
>standard_amp|unique-read-0264940_37832
CAAGAAGAGGAGAGAAAAAACTCAAATAAACAAAATAAGAAATGAAAAAGGAGATGTCATAACAGATACCTCAGAAATACAAAACAAAAACCATAAGAGAATACTATGAACAATTATATGCCAACAAACTGGACAAGCTAGAAGAAATNA
>standard_amp|unique-read-0265098_37850
GATCTGGCCTCACGTGCCCCATTCTTAGGGAAGGGAAATGCCAGGTCCCTAGGCCGGCATCTGAAAAACAATAAGGCAGCAGCTGCAGGGGAAGTGACTAATGAGCGCTCCGGGGAGCAATTCGGGACATGGTACATGGAAACTTATCTCA
>standard_amp|unique-read-0265261_37879
TGAAAAAATTTAATACTACTGAATTGTACACTTAAAAATAGGTAAGATAAATTCTATATTATGTGTTCTTGACCATAATAAAAAATTAAATATATATACACCATAAAACTGCTTACCAGCAATATAAGATATAGTATAAATAATTCAGCAA
>standard_amp|unique-read-0265285_37884
TAGCCATCCAAAAGCATGCCTTCCAATCATAACAATGCTGTCTCATACATAAATATAAAAACTGTCTTCCTGTAGTTTCTACCATTCAAATATTTATCATAAGCCTAGTAGAGTGACTAATCTATAGTTGCTAACCATAGATCGGAAGAGC
>standard_amp|unique-read-0265326_37888
GGAAGAATTAAGCAGTGCTGCATCTTTCGCCAATGGCAATATAATAGCGAAGGTTTGAAAAATGAAATGCGAGCTTGCAGGCCTTGTCAGACCAGGCTCTCTGGATAGGTGCATTTGCTCACCGTGATCAGTTTACCTAACACCAAGATCG
>standard_amp|unique-read-0265310_37896
TTCAGACGTGTGCTCTTCCGATTTCCTGGGCGTGAGAGTGAGACTTCAACTCAAAAAAAAAAAAAAAAGTACATAGACAAGAGGTA
>standard_amp|unique-read-0265383_37903
AGTTCAGACGTGTGCTCTTCCGCTCTGCACCCATACGCCCAGATGAGCATCTGACAGCCTGGAACAGCACCCTGCACACCCAGGTGAGCATCTGACAGCCAGGAACAGCACCCACACCCGCAGGCGAGCATCTGACAACCTGGAACAGCAC
>standard_amp|unique-read-0265439_37911
TTATCTATAAACTAGTACATTTTGTCATTGGGACGTTTTTGTCACTGAGTGACCCTGTCTTTCAAATATTAGCCTTTTAACCCCGTGGTCTCAGATTTACCGTGAAAATATCTGTGTCAACTTTAGAATTATCAGAGCACAAGATGATTGA
>standard_amp|unique-read-0265484_37918
CCAGAGGAGAGAGCTGGCTCTAGAGGATGGAGCCAGAACGCCCAGGCCCCCAGCCCCTCCTCCCTCTGGCCCAGGAAACCAAACGGCCCGCCAGCCTCTCTGCTTCCATCACCTCTTTTCCTCATCGGGAGAGATGGTGTGTCTGTAAGAA
>standard_amp|unique-read-0265491_37919
GATTTAATGTTGTGTAAGTTAAGTTCAAAATCTCCTTTTAAGTTTATACAGAACCACCTGCACAACTAGAAATGAACACACTATAACAAAAACAAACCCATAAATATATGACATGAGCTACTTTATACAATAGCAGCATAAACTATAGATC
>standard_amp|unique-read-0265540_37923
GAAAAGTAGGTAATACATGCTGGGCTTAATACCTAGTGTGGGTTGATAGGTGCAGCAAACCACCATGGCACATGTTTACCTACATAACAAACGTGCACATCCTGCACATAGGCCCCAGAACTTAAAATTAAAGTTTAAATTTAAAAAAACT
>standard_amp|unique-read-0265580_37927
TTCTAGATTCCTTTTTTTTTTTTTTTTTTTATAGACACAGGCGATCCTCCAGCCTGCGTTTGCTGCATAGCTGGTAGTACAGGCACAAATGACCACGCCCAACTCCAAATTAATTTTTAATTCCAGCAGGA
>standard_amp|unique-read-0265611_37938
CCCAGCCCCGAGCCCAGTACCCAGCCCCCAGCCCAGTACCCAGCCACCAGCCCAGTACCCAGCCCCCAGCCCAGTACCCAGCCGCCAGCCCA
>standard_amp|unique-read-0265633_37942
TCTTGTGTAGTGTGTTATCTGTGTGTGTGGTGTGTATGGTGTGTGTCATCTGTGTGTGTTATCTGTATCTGTGTTTGTGGTATGTGTGGTGTCTGTGGTGTGTGTGTTATCTGTGTGGTGCATGTGTTGTCTGTGTGGTGTGTGTTGTCTG
>standard_amp|unique-read-0265709_37945
TGGTCTCTTCTTGGTCCATGTTGATTTAACTTGGATGGAATCCCTCTGGCTACCAGTTTGCCTTGGCCAGAAGGAGAAGGGCACCTCCTAGCCTCCTCCTCTGCTGCTTCAGACCTTCTGGGCACTGAGCAATTTCACAGGGCGGTGTTAA
>standard_amp|unique-read-0265795_37953
CAATGAGATAAGCAATTCTGTAGTGATTCCAAGGCTTAATGCCCAGGTACAGCCACAGGCTGTTTATTATGATTTTTTCTATTGGCTGGATCAACCAGGTACCAGGCTATATATTTTGGCTTCAGATCGGAAGAGCTCACGTCTGAACTCC
>standard_amp|unique-read-0265983_37988
AAAGTGCAGCTATTGATTAATGCAATATAGTGTCAATTAGATGTACATTCCTGAGGTCTTATATCTGTTGTAGCTTTGTCTTTTTCTTTTCATTACATCAGGTATATTGCCCTGTAAATTGTGGTAGTGGTACTGGGAATAAAAAATTAAG
>standard_amp|unique-read-0266065_37993
TTTAACAGACTATGATGTTAACAGACTGTGTTAAAACAGTATTGCTCTTGTTTACAAAAGGCACAATTAAAACACCAGGGTACAGAAGCCTTTGAAATAGAGATGGAAAAAAAAAAATGAAAAAAAAAATGTTT
>standard_amp|unique-read-0266125_38012
ATTCCAGAAGGAGAAGAAAAAGGAAAGGAGATTGAAAATATATTTGAAGAAATTATGGTTGAAAACTTTCCAAATCTATAGCATACTGATATCAAGATACAGGAAGCACAGAGGGCCTCAAACAAGCTGAACCCAAACAGG
>standard_amp|unique-read-0266157_38020
AGAGACAGGACTCAAATCAATAAAATTAGAAATGAGAAAGGAGAAGTAACAACAAACATCACAGAAATTCAAAGGATCATAAGAGACTTCTATATGCAACTAGATGCCAATAAAATGGAAAATCTAGAAGAAATGGACAAATTCTTAGCTA
>standard_amp|unique-read-0266285_38035
ACGAGGACGTGAAAGTTGTGTTTAAAAAAAATGAATCCTTGTACCTTTTTTTTTTTTTTTTTCAGATCGGAAGAGCACA
>standard_amp|unique-read-0266364_38047
TTTCTTCCTTTCTTTCTTTCTCTTCTACTCTTTCTTTTTCTTTCTCTTTTTCCTTTCTTTCCTTTTCTTTCTTTTTTCTCTTTTTCTCTTTTTCTTCTCTCTTTTCCCTCCCTCCCTTCTCTCTTTCTTTGTTTCTGTCTTTCTAGATC
>standard_amp|unique-read-0266447_38060
TGGAAGATTTCAGATTTGTTCTAAAAACGGGCGGAGACACCAAAAGACAAATGCTGATTTGTTTTCAATTTGTTTGGGTTCTGTGTGGGTTCGAGTTTTTTTTGCTTTGTGGGTTTTTGTTTTGTTTTGTTTTGTTTTTTTTTTTTTTTTT
>standard_amp|unique-read-0266450_38061
AGCAGAAGACTGCATACGAGATACGTACAGTTACTGGAGTTCAGACGTCTGCTCTTCCGCTCTGAGCGTTAAAAGACCAGCCCTCTGTACATTCCTACCTAGACTGGACCACCCTCAGCACGGGATGGAGCTGGAGCAAATGACCATGAAT
>standard_amp|unique-read-0266522_38070
AGAGACAGGACTCAAATCAATAAAATTAGAAATGAGAAAGGAGAAGTAACAACAAACATCACAGAAATTCAAAGGATCATAAGAGACTTCTATATGCAACTAGATGCCAATAAAATGGAAAATCTAGAAGAAGTGGACAAATTCTTAGATA
>standard_amp|unique-read-0266571_38077
TTAGAGATGTAGGAACACAGACTGAAATATACCTCCAAAAGGCTTAAACTCAGCTCGCAAGAGCACACGTCTGAACTCCAGTCACTGGACGTATCTAGTATGCCGTCTTCTGCTTGAACAAAGGGGGGCGGGGGGGGGGGGGGGGTGGTGG
>standard_amp|unique-read-0266803_38114
CTCAATTTCCTCCTTTTCTGGTAAGCGGCCTGAGGTGACCTCTATTCACTTGACCTAGAAAACCCTACACAATCATGCCAGTCAAGAAGTTCAAATCTTCGTGTTCACGTTAAGGACACTCGTGAAACTGCCCAGGCCATTAAGGGTATGC
>standard_amp|unique-read-0266877_38127
TTTTATTCTTTTCTAATATAAGCATTTAAAGCTATATATTGCCCTCTAATTACTGTGGAGGGTAGTTAGCTCCCCTCTACAAAATTGGGTGCCCTGTATTTTCATTATTGGTTTTTTTTGTTTTTTTTTTTGGTCTTTTTTACATTTCTT
>standard_amp|unique-read-0267020_38137
TTTGACATCGCGCCCGGCCCGCTGGACCTGGCGCTCAGATCGGAAGAGCACACGTCGAACTCCAGTCACTGGACGTATCGCGTATGCCGTCTTCTGCTTGAAAAGGGGGGGGGGGGGGGGGGGGGGGGGGGGGGGGGGGGGGGGGGGGGGG
>standard_amp|unique-read-0267113_38154
AAGAAAAGAAAACATAACCAAAGAAAACAAAACAAAACAAAACAAAACAAAACAAAACAAAACAAAACAAAACAAAACAAAACAAAACAAAACAAAACAAAACAAAAGAAAAACAAAACAAAAGAAAAGAAAAACAAAAGAAAAACAAAAC
>standard_amp|unique-read-0267201_38171
TAAAAAATTATGACATAATTGATTTTACAGTGGGCTGATGATATAGGAATCTTAAAATCACTTCTAAAAAATGGGTCTGTTATTTGATTTTGACTGTATTTGTTTTCCAATAAAGGACAATCATGTGATCATAAAGACAGAAATTATCTA
>standard_amp|unique-read-0267321_38192
CCCACTGAGCCACAAGGGAACTATGAGGTCCTGCCTTTTTTTTTTTTTTTTTTTAGGGCTGCATTGCAGCATACAGAAGTTCCCAGA
>standard_amp|unique-read-0267485_38213
GTCAAATTTAAATGTAAATTTGACAAAAATAATAATTGAGCATTAATAAATAATTTAAGGACTTAGCACCGAAAGAATGGATAAATTGTAGCATATAGATAATTGGAACACTACATCAAAGTGAGAATAAACCATAGCTAC
>standard_amp|unique-read-0267508_38214
ATACAGTTGATTTTAAATAGGTAATTCTCTGGCAATCCATGTGGAGAGAACTGCTCTTAAGAAATTCCTGGCCAGGCATGGTGGCTCACACTGGTAATCCCAGCAATTTGGGAGGGTGAGGCAAGGGGATCACTCAGGTCTGGAATGTGAG
>standard_amp|unique-read-0267496_38217
GATAACCGACAGACGGAAAGAAGGAAGGAGGAAAGGAGGCAGGTAGAGAAGGGGAAAGAGAGAGAGAGAAATGACAAAATGTTATAAACTAGATCGGAAGAGCACACGTTTGAACTCCAGTCACTGGACGTATCTCGTATGCCGTCTTCTG
>standard_amp|unique-read-0267500_38218
CCACGTTCTCGCGCAGCAGACGCAGCCGCGCCGTGCGCCGAACCAGGCCCGAGGTCGGAAGAGCACACGTCTGAACCCAGTCACTGGACGTATCGCGTATGCCGTCTTCTGCTTGAAAAAAGGGGGGGGGGGGGGGGGGGGGGGGGGGGGG
>standard_amp|unique-read-0267532_38220
AGTTGAGACGCGTGCTCTTCCGATCTGCACCCATTCGCCCAGATGAGCCTCTGACAGCATGGAAAAGCACCCTGCACACCCAGGTGAGCATCTGACAGCCTGGAACCGCACCCACACCCGCAGGCGAGCATCTGACAACCTGGAACAGCAC
>standard_amp|unique-read-0267559_38229
CATTGAGAATGATGTTAGCTGTGTATTTGTCATATATGGCTTATATTATTTTGAGATATGTTCCCTCTATGCCAATTTTCTGGACTGTCTTTATCAAAAATGTGTGTTGAATTTTGTCAAAAGCTTTTTCTGCATCTGTTGAAAAGATGAT
>standard_amp|unique-read-0267682_38248
TGGTCATGTTCTGTCTCTCACTGGGTTTGGGTCCCTCAGGCGTGCGCATCTGTCAAAACTCAGAGAATGCACACGTTAGAGTATCGCATTTCATTAAATATAAATATTAGCTCAAAAAGTGAAAAAGAATCGAAGTCTAATTTATGACATA
>standard_amp|unique-read-0267763_38257
CCCGCGCTGGTCTCCTGAGCTCAAAGGAACTGCCACTACCCCTCTGCCTCGCATAATGATGGGATTACAGTACTGAGTCACTGCACCCAGCTGAAACAACTTTTAAATAAATGTTTTAAGATCTGAATATCACACGTCTGAACTCCAGTCA
>standard_amp|unique-read-0267882_38284
TACGAGATACTTCCAGTGACTGGAGTTCAGACGTCTGCTCTTCCGATCTGAAACCATTGACCCGTCAATGCTGGTGTGTACACCCTTGCAGAAGAGAGCAATGCACAGAGGAATTCCATGCGGCATGCGCTTCAATAGCAGTTTCTTTGTT
>standard_amp|unique-read-0267865_38287
GATTTATGTATTACCTGAAAAAGAATTCAAAATGATCCTCATAAAGAAGTTCAGTGAAAGAGAACACACATAGCTAAATG
>standard_amp|unique-read-0267970_38299
GGTGTCGCACAGCTCCCGCTCGAGGACGGCACGCACCCGGATGCGCTCCGGGTGCTCGGAAGGCACACGTCTGAACTCCAGTCACTGGACGTATCGCGTATGCCGTCTTCTGCTTGAAAAGGGGGGGGGGGGGGGGGGGGGGGGGGGGGGG
>standard_amp|unique-read-0268003_38306
AGAGGGGAGGAGAAGGGAGAGGAAGGGAGTAAGGAGGGAGGTCCCTGGTCTCTCTTCCTCTGCTTATAAGGCCACAGTCCTATCGAATTATGGCTCGACTCTTTTGACCTCATTTAATCTTGATTATCTCTCTAAAGGCCCTCCCTCCAAA
>standard_amp|unique-read-0268031_38310
CTATTGGAATGGCGGGCTTATTCATGGATTCAGTATTTAGTAAGCCATACACCACAGGGGCAGTGTTTGTGCTGGGTCAGTTGCAAAACCAACAGCTCATTCTCTTCCTGTGATGGACTCTCCCTCTGGTCCAGGAGATGACAGAAATTCA
>standard_amp|unique-read-0268139_38324
TGACTTTTATGAATAAAGGTGCTATAAACTTTATAAGTATTTTATAAGTATTTTTGTGCAAGTTTTTTGTGGACATATTCATTTTTCTAGATCGGAAGAG
>standard_amp|unique-read-0268286_38342
ACAAACACCAACAACAAACAAACAAACAAGCAAACAAACAAAGCAAAACAAAAAACAAAACAAAACGAAACAAAAAACAAAAAACAAGCAAAAAAAAAAAAAAAAAAAAAAAAAAAA
>standard_amp|unique-read-0268321_38350
GATCTGGCCTCACGTGCCCCATTCTTAGGGAAGGGAAATGCCAGGTCCCTAGGCTGGCATCTGAGAAACAATAAGGCAGCAGCTGCAGGGGAAGTGACTAATGAGCGCTCCGGGGAGCAATTCGGGACATGGTACATGGAAACTTATCTCA
>standard_amp|unique-read-0268389_38359
ACATCTTAGCTCTTGCACTGGCTGATTTTACCTGACCATTGAAAAGCTCTAGCAGAGTGGCCTCCACCTATGTGGACCAGCCCACTCACACCCTTCCCTGACTGCAGCCTCCCCTGTGCCA
>standard_amp|unique-read-0268397_38362
TAAGTTTTTAAGGATTATTGTTATTATATGTGGAGTCATTGTTTAATCAGATCGGAAGAGCACACACCTGACTCCAGTCACTGGACGTATCTCGTATGCCGTCTTCTGCTTGAAAA
>standard_amp|unique-read-0268415_38366
AGACGGCATACGAGATACGTCCAGTGACTGGAGTCAGACGTGTGCTCTTCCGATCTGACCATCCTCCTGTGACTGTCAGGCCAGAGGATCCAAGATCGGAAGAG
>standard_amp|unique-read-0268439_38368
TTACCCCCAATTTAATCCTCTCATTCAATTCACATTTTTTCTTCCTCCTCTACCCTTTCTGGTTTCTCTCTTCTTTTCT
>standard_amp|unique-read-0268557_38389
ACACACAAAAAAAAAAAAAAAAAGACAGTGGAGAATAATGTTCTGGGAAGTGGCAGAAATAAGAGAAAGAAGGTCTAAGAAAGATGGCACTTTTGGGAACCACAAATAGTTTGGCAG
>standard_amp|unique-read-0268671_38414
TGAGATTCATTCTCTCCCTCTGCCCTCCCCCTCTCATTCGCACACATGTGCTCTCTCTCTCTCACTCTCTCTCTAAAGTAAAAAAATAAAACT
>standard_amp|unique-read-0268695_38420
CTCTTGCATCCCTATACACTAACAATGAAAGATGATAGAGATAAATTAAGGAAACAATTACATTTACCATTGCACCAAAAAGAATAAAATACCTAGATATAACCTACCTAAAGAGGCAAAAGATCTGTGCCATGAGATCGGAAGAGCACAC
>standard_amp|unique-read-0268778_38436
TGAAAGAGACTTGAACAAGTATTTGTACACCAATGTTTATGACAACATTATTCAAAAATCACAAAAGGAGAAAATAATCCAAAAGTCAGTTAATAGGTAAATGGAGGAACAAAATGTGGTATATACATGCTCTGGTATATTAATCAGCCTT
>standard_amp|unique-read-0268905_38463
CCAGTCGTGTGCGCGCAGCCAAGGTTCGGCATCGGTCAGATCGGAAGAGCGAGATCGGAAGAGCACACGTTTGAACTCCAGTCACTGGACGTATCGCGTATGCCGTCTTCTGCTTGAAAAGGGGGGGGGGGGGGGGGGGGGGGGGGGGGGG
>standard_amp|unique-read-0268992_38481
CAGTGACTGGAGTTCAGACGTGTGCTCTTCCCATCTTATTGTATTATATATAATATATATTATATAATATATATGTATTCATATATTGGTGTGTATATTACATAAAATATATATACACACACATATATGTGTGTGTGTATATATATGTATA
>standard_amp|unique-read-0269044_38491
CTAATATCTGATGTCCCAGTCACCTACGAGGCCTTCCTCTACTCGTCTCTGATGTCCCAGTCACCTACGAGGCCTTCCTCTTCTCGTCTCTGATGTCCCGGTCACCTACGAGGCTTTCCTCTTCTCGTCTCTGA
>standard_amp|unique-read-0269089_38497
AAAAAAATGAAAAGAATAAAAAAAAACAAACAAACAAACAAAAAAAAAACCACCTGATCTGTTTCCACTTTCTTGTTAGCAATATTTAAAAAAGGAGGAATAG
>standard_amp|unique-read-0269098_38498
TCTGCCAATCCTTGTTCCAACTACATCTTCAAAACTATGATGAAAAAAACACAGGTCAGGTGGATAGACTCAGTCGGCCCACTTTGATACATACTTGAACCAACAATAGAGTATGACACTTTAAACAGGTAAATTTATTTAGTAAGGGATT
>standard_amp|unique-read-0269107_38502
GTTGTCGGCGGCGCCGCGCAGGAGCGCGCCCAGCTCGACGAAGCGACAGATCGGAAGAGCACACGTCTGAACTCCACTCACTGGACGTATCGCGTATGCCGTGTTCTGCTTGAAAAGAGCGGGGGGGGGGGGGGGGGGGGGGGGGGGGGGG
>standard_amp|unique-read-0269173_38511
AGCATAATGTCTTTAAGGTTCATCCATGTCTTAATATGAGTCAGAATTTTGCTCCTTTTACAGGTGGGATCATACTCCATTATATGCAATACCAAACTTTGTTTTATCACTGGCATGTTTTTTCTACCCACTATTTGTCTGGC
>standard_amp|unique-read-0269240_38527
TACCTACGTTACAATGGGAATAAAAAGCAAACAACAGGTGTACTGCACAAAAAAAAAAAAAAAAAAAACTGTTCAAATGTGGATCGG
>standard_amp|unique-read-0269269_38536
CCCCCCCCCCCCCCCCCCCCCCCCCCCCCTTTTTTCAAGCAGAAGACGGCATACGCGATACGTCCAGTGACTGGAGTTCAGACGTGTCTCGTCCGATCAGGCCGGCGAACTGGCCGCCCGTCTCGAGGGCCAGGGCAAGAAGGTCGTGTAC
>standard_amp|unique-read-0269317_38539
TCCCTTCCTTCCTCCCTTCCTTCCTCTCTCCTTCCTTTCTTTCCTTTTCTTTCTTTCCTTTCTCTTTCTTTCTCTTAGATCGGAAGAGCACACGGTCTGAACTCCAGTCACTGGACGTATCTCGTATGCCGTCTTCTGCTTGAAAAAAATG
>standard_amp|unique-read-0269331_38550
TCCATGCTACGGCAGGTCCATCCCACGGCAGGTCCTTCCCGCGGCAGGTCCTCCCAACGGCAGTTCCTCCCCACGGCAGGTCCTCCCCACAGCAGGTCTGCCCCACGCTCATCCCTGCCTTCTACTTCTACAGCACTCC
>standard_amp|unique-read-0269376_38560
ATGGCGTATTTAAAAAAAAAAAAAAAACAGAAAAGAAATAATTGGAATAAAACAATAAAAATAACAAGATAAAAAAAGTAATACAAATTTAAAAATATAGTATAATA
>standard_amp|unique-read-0269530_38579
ACAATAATAAATAAAATAGACTCTAACTTTAAAAAAAAAAAAAAAAAAAACGAACAGTCAGCCAGGAGACTGGCCACTAAAATGCAAGAGTGCATGCAGCAGGCACTGTGGGAAGACAGAAGAGTAGATCCCAGGTGTCTGGGCAGGGCTG
>standard_amp|unique-read-0269562_38589
AAACCCAAATTGATCTATAGATGCAATGTAATCCCTATCAAAATCCCAGTTGGATTCATTGCAGCTATCAACAAGATGATCCTACAATTCATATAGAACTTTGGGGGACTAAGAACAGCCAAAACAATGTGCAAAAGAATGAAGTAGATCG
>standard_amp|unique-read-0269583_38592
TGTGCATTCCCTCTCCCTGTCTCTCAATATATATACATACACATATATATGCATGTATAGCTCTCCATTCAATTCTACACGCACACGCACGCGCGCGCACACACACACACATATCAAAAGAACACAACTCAAAACA
>standard_amp|unique-read-0269601_38597
TCCTACAAATAAAAGTCCAGGACCAGATGGCTTCACAGGTGAATTCTACCAAACATATAAAGAGGAAATTATACCTATCCTCCTTAAACTTTTTGAAAAGTTTAAAGAAGAAGGAACATTCCCAAAGATATTCTATGATGCTACCATCACC
>standard_amp|unique-read-0269697_38610
CCTTTTTCAAGCAGAAGACGGCATACGCGATACGTCCAGTGACTGGGTTCAGACGTGTGCTCTTCCGATCTTGCCCCTGGGCATTTTTCTTTCTGTTCAGACAAGGTAGCTATTA
>standard_amp|unique-read-0269782_38632
GCGGGGTGGCACATGCCTGTACTGCCCGCTACTTGTGTTGGGTGGGGGGGCGGCGCTGAGGCAGGAGAATTGCTTGAAC
>standard_amp|unique-read-0269783_38633
TTTAATTGCAATTCATTAATTAGGGCAAATGTACCACAATCATGAAAGGGGACACTGTACTATCTTCACAACTTTTCTATAAATTTAAATCTACGCTAAAGTTAAGATAAAATACAAAAATCCATCAGCAACTAGAGTTTGCAGCCAGGTT
>standard_amp|unique-read-0269890_38657
CCCAGCCCCGAGCCCAGTACCCAGCCCCCAGCCCAGTACCCAGCCTCCAGCCCAGTACCCAGCCCCCAGCCCAGTACCCAGCCTCCAGCCCAGTACCCAGCCCCCAGCCCAGTACCCAACCCCCAACCC
>standard_amp|unique-read-0270015_38674
TTCTTCCGATCTAAATATAAGGAGTAAAACGCTCAGGGGTGATTTTTGCAGCTCAAGTGAGGGCTATTAATTTGGAGAGCTTGTGTAGTGTAGTTTTTGACTTCGTTCTTCAAAAGAAGTTTCTTTTGTCTGAATTACACTTTTGCAAAAG
>standard_amp|unique-read-0270033_38679
AGGATAAATACTTTACATTATTCAATTCAATCAGTTTGACAATTAGTATTAACCATCACATGTCATACCCAAAGAACTGGCAATCACTGTGGCATCAGGCTTCTCAAAAACAAAGGAAAGCAAAGCAGAGTGAAGGAA
>standard_amp|unique-read-0270060_38688
TTTTCTGGCAATTTCCACTCCGTTTAATCTTCCTGATACTAGATCGGAAGAGCACACGTCTGAATCCAGTCACTGGACGTATCGCGTATGCCGTCTTCTGCTTGAAAAGGGGGGGGGGGGGGGGGGGGGGGGGGGGGGGGGGGGGGGGGGG
>standard_amp|unique-read-0270164_38700
CCATGGGGCTTCATCTCGCGATCAAGTGAAATAATTTCTTCGAAATTATTTATAAAATATTTTTCAGGAAAATATTTTATCTTCAGGATGATGATGATAGTGATGAAGGTGGTGGTGGTGATGATGATGACAGGATGACATTTTCTCTCGA
>standard_amp|unique-read-0270188_38711
TGAGATTCATTCTCTCCCTCTGCCCTCCCCCTCTCATTTGCACACATGTGCTCTCTCTCTCACTCTCTCTCTAAAGTAAATAAATAAA
>standard_amp|unique-read-0270219_38713
AAATATCATGCCACCTTGCTTTTTTTTGTTTTTGTTTTTGTTTGTTTTGTTTTTGTTTTTTCTAGATCGGAAGAGCACACGTCTGAACTCCAGTCACTGGACGTATCTCGTATGCCGTCTTCTGCTTGAAAAA
>standard_amp|unique-read-0270221_38714
ACAGGGGAGAGAGCTGGCTCTAGAGGATGGAGCCAGAACGCCCAGGCCCCCAGCCCCTCCTCCCTCTGGCCCAGGAAACCAAACGGCCCGCCAGCCTCTCTGCTTCCATCACCTCTTTTCCTCATCGGGAGAGATGGTGTGTCTGTAAGAA
>standard_amp|unique-read-0270257_38729
ACAAACACCAACAACAAACAAACAGACAAACAAACAAACAAAACAAAACAAAAAACAAAACAAAACAAAACAAAAAACAAAAAACAAGCAAAAAAAAAAAAAAAAAAAAAAAAGA
>standard_amp|unique-read-0270359_38731
AAAAAAAAAAAAAAAAACAAAACGAAACAAAACAAAAACCCACAAAGCGAAAAAAACTCGAACCCACACAGAACCCAAACAAATTGAAAACAAATCAGCATTTGTCTTTTGGTGTCTCCGCCCGTTTTTAGAACAAATCTGAAATCTTCCA
>standard_amp|unique-read-0270341_38737
GGCTTTTTCTGACGCCATCACGCGGGCTCTGCGATGGGTGCCGGACTCTTGTGTCTGGAAGAGCACACGTCTGATCTCCAGTCACTGGACGTATCGCGTATGCCGTCTTCTGCTTGAAAAGGGGGGGGGGGGGGGGGGGGGGGGGGGGGGG
>standard_amp|unique-read-0270461_38748
ACGAGATACGTCCAGTGACTGGAGTTCAGACTGTGCTCTTCCGATCTAATCAAGATGGGCTCTTTAGACAAAGCAGGATTTGTCTGCTATACCCAATGCCCATTCAAGATAGACAGGTCAACATTTTGAAAATGGAAAACAGATGTTTCAT
>standard_amp|unique-read-0270624_38780
GGACTTGGACATCTTGGCGGGGATTTTGTCTACTTCATTTTCCATTGGACAATACTGATCTTCATAATTCATCCATTTTGCATTATGACATACCTAGCTGTGTACTCTAATCACTATACAAATGGAGTCAGGAATATGAAATAAAGTATTT
>standard_amp|unique-read-0270735_38795
GGATTGTTTTTCATTTGTTTGTGTCCTCTCTTATTTCCTTGAGCAGTGGATTGTAGATCTCCTTGAATAAGTCCTTCCCATCCCTTTTAAGTTGGATTCCTACGTATTTTATTCTCTTTTTAACAATTGTGAATGAGAGTTCATGCAGATC
>standard_amp|unique-read-0270790_38800
ACAGACTAGATGACTTAAACAACAGAAGTTTATTTTCCCACATTTCTTGAGGCTGGATGTCCTAGATCTAGGTGTCAGCAGGGTTGGCTTCTTCAGATGCCTCTCTCTGTGGCTTATGGGTGGCCACCTTCCGCTGTGTCCCCACTTGGCC
>standard_amp|unique-read-0270874_38811
CCCAGCCCCGAGCCCAGTACCCAGCCCCCAGCCCAGTACCCAGCCTCCAGCCCAGTACCCAGCCCCCAGCCCAGT
>standard_amp|unique-read-0270910_38819
AGCGTCCTGCTCACCTCAGGCTCCTCCTCCCCATTCTGGCTGTGCTCCCCATGCAGCCTCTCTCGCAACTTCCACGGCTCTGCTCGCAGGCTGCCCATCTCCTGCTCCTTGGTCTGCAGGTCTGCCTCCAGCTCCACCTTCTGTTCGATCA
>standard_amp|unique-read-0270956_38826
GAAATTTTTTTTTTTCTTTCTTTCTTTCTTTCTTCCTTCCTTCCTTTCTTTCCTTATTTTCTTTTCTTTCTCTTTCTTTCTTTCTCTCTCTTCCTTTCTTTTTCTCCCTTTCTTTCTTCTTTCTTTCTCTTTCTTCTTCATCCTTTCCTTC
>standard_amp|unique-read-0270935_38828
TGGGAGTCAGAGGCCCCAGGTCGCAAATCACTAGAGCACCCAGCCGCCACTCAGTCCAGGGGGACTTCCACGGGAAACCAGGACTGGGTGCCCAGGGCCAGTGGTAGAACCATGGGCCCTTCCTTCATCGAACCAATACGTTTGGGCGGGG
>standard_amp|unique-read-0271011_38844
GAACGTTTGTAGTGGCTTTATTCATAAACACCAAAACCTGAGAACAAGCTAATATTCATCACCAGGTGAATATATAAACAAAGTGTAGTAAGTTTACACAATGGAATGCTACCTGGTACTAAAAGGAACTAAACTACTGATACAACAGCGT
>standard_amp|unique-read-0271100_38850
GACGTGTGCTCTTCCGATCTTTCCAGGGTATCCTACGTTATGTGCCACTGTTGTACCTGAGCGAGTTAGAGAAAACGCCACACTTTGAGACGAATTAAGAGGCCGGGTATTTAGCCGGCGGCCAAGAGACGGCTAATGCTCAAAATTCTCT
>standard_amp|unique-read-0271123_38852
TAAATAATATTGCATAAGCCCCATGACACAGAATATTAAATACCAAATTTCAGAATGTGATTCTGGATTTACAAAGGTCAGAATGCATGTTTAAATGTGTCAATACTTAAAATAAAGATAAAGAAAAATAAATTCTTATTAAAACTAGTAT
>standard_amp|unique-read-0271214_38870
GTTCCAGGACGTTACTCCCCCCAGTAAGCGGGCATCTCCAGTTTCTCAATCGATCATCTGATCAATTGATTAAATTAAAGCTGATTTTTTTTTTTTCCTCCTTCCATGATGGCCCAAGAAGAAATGAGTTTAGAGGAGGGTGGTCATTTTT
>standard_amp|unique-read-0271418_38889
CCCTCTACCACATGCGAATCTTTGCATCTGATAATGTCGTTGCCAAGTCCCACTCCTGGTACTTTGTATCACAGCTAAAGAAGATGAAGAAGTCTTCGGGGAGACTGTCAACTGTGGGCAGGCATTCGAGAAGTACCGCCTGCGGGTGAAG
>standard_amp|unique-read-0271561_38917
ACCCCTGGTGAGTGGTTTCCAATAAAATGCATCCAAGTGAGATCGACTTCTCATTTTAGAGTGGCTCGTATCCAGTGGTGGAGGAGCATATTTTGTCCTTAGGAAAAACATTTAGAATACTCACTCATCTAATAAGAAAAAGAGCTCTGGT
>standard_amp|unique-read-0271624_38929
TTACCCCCAATTTAATCCTTTCATTCAATTCACATTTTTTCTTCCTCCTTTACCCTTTCTGGTTTCTCTCTTCTTTTCTCGCCTCCTTCCTCCTATTTTGCACCTCTATTTTTATTTCTCTTATCTATTCTTCCCTTCTCTTTCATCACAT
>standard_amp|unique-read-0271729_38943
GTGTGCACTACCGATCTGCATTATCCCAAGAGCACTGTGTATACTACATCCCCTTCTAACTCTCTACGCCACTTCAATTCACATGACAGCAGCACATCTGATTCCCAGGCAAAATATTACAAAGAAGAGTGATAGCAGGCTTGGGGAGTTC
>standard_amp|unique-read-0271978_38985
GAAATTTTTTTTTTGTTTCTTTGTTTCTTTGTTCGTTCCTTCCTTTCTTTCCTTATTTTCTTTTCTTTCTCTTTCTCTCTTTCTCTCTCTTTCTTTCTTTTTCTCCCTTTCTTTCTCATTTCTTTCTCTTTCTTCTTCATTCTTTCATTCT
>standard_amp|unique-read-0272091_39005
GTGTGGGACACACGCGTCCGAAAGGTGTTCCTCATCTACCGTGGAGGTTCCCTGGTCATCCTAAGGTCCAGCGTGACATGGGGCCTCACTACTGCGATCCATGCCTTAATGCAGAGGAGGGCTCGTTCCAGAAAAGAGCTGAAAGACTGAC
>standard_amp|unique-read-0272178_39023
AGCATGTACAGAGCGCAGATGAGAGAGCTCGGGTGCCAGACTAAGCCACAGACTAGATAGGCAGATTCCAAGGGCCAGGGTGGGCCTCAGAGCCACAGATGGACTGGTGAGAACTGGCAGGAAAGTGACAAGAGAGGTCGGAAGAGCACAC
>standard_amp|unique-read-0272190_39026
GTTTGAGGCCCTGGAGGCAGAGCTTGCAGTGGGCCGAGATCGCACCTCTGCACTCCAGCCTGGGCGACTGAGCGGTACTCTGTCTAAAAAAAAAAAAAAAAGAGTCTTAAGCAATGAGAGATGGTAAATGGTGAATAAATGTTATCCACTT
>standard_amp|unique-read-0272220_39031
ATCTGCATGGCAGAAAACATCCTGCTTAAAGTTAAAAAAAAAAAAAAATATAAACAGAAAAAAATTATGGCACATTTGTAAGATGGAATTTACCCTGCAGTCATGAAAAATAATAAGGTATAATTATTTATATGTGAAAACAGAATAATAT
>standard_amp|unique-read-0272231_39034
CTATGGCCTCTGGACTTAGACGGACTTGTGTTTGCATTCTAGTTTCAGCCCTTAGGGGTGCTTGACCTTGGAAATTTGTTTAAACTTCAGCTTCCTCAATGGTCACATCAGGAAAATAATAGAAACCATGTAAAAGAGTTGTT
>standard_amp|unique-read-0272570_39081
TCCTTTCTTTCCTCTCTTTTTTGTTTTTCTCTTCTTCTTTTTTTCTTTTCTTTTTGCTATTTGTAGACTTGCAGATAATTTGCTATTACACAGATACATAGGCTATATCGCAATAAAACTTTTAGAGGACACAGCACATGTTTTTTCGCAT
>standard_amp|unique-read-0272657_39090
TGAGGTTCATTCTCTCCCTCTGCCCTCCCCCTCTCATTTGCACACATGTGCTCTCTCTCTCTCACTCTCTCTCTAAAGTAAATAAATAAATCTTTAAAAATAAATTTTAAAATTCCATTATTTGTAATAAATAAAAAGAAACAAGGTTTTT
>standard_amp|unique-read-0272757_39108
AGCGAAGCAGTGCCCGGCAAGCGGAGCGCAGCACCCATTGCGCCGGCGCCTAACAGGCTCTAGTCTCCGGGCTGTGGGAAGCCAGCCACACCGCTCACGCATGCGCATTTGTAGTGTTCCCACCTCCCACAAGATGGCGGGGGGCACGTAG
>standard_amp|unique-read-0272779_39111
GTGTTAGTCTGAAGGTAGTCTGCTGCCAGAATTTCTGTTCATTAGGTTTGTCGCTTTTTTTTTTTTTCGATTAAGGCCTTAAACTCTTTGGATGAGGCCCATGGATATTATAAATATCTAGCATAAGATTTGATCAAATAGTTGGATATCA
>standard_amp|unique-read-0272829_39119
CATTGAGAATGATGTTAGCTGTGTATTTGTCATATATGGCTTATATTATTTTGAGATATGTTCCCTCTATGCCAATTTTCTGGAGAGTTCTTATCATAAATGTGTGTTGAATTTTGTCAAAAGCTTTTTCTGCATCTGTTGAAAAGATGAT
>standard_amp|unique-read-0272935_39133
GACGTGTGCCTTCCGATATAAAAAAAAAAAAAAAAAAAAAAGACAGAAAAAGAAAAGGGGCCTTTTACCCTCCAGCTAGGAAGGGGCAGCCTCCCCAAGCATGGTCTAGGTATTGAAACATGGGGAGAGTAGCCAAGAGCCCCCCCCCCGG
>standard_amp|unique-read-0272961_39135
GATCTTAACGTTGCAGAAACTGGGAACTACAACTCCAGTTGAACCTCCCGGTGACACGCTGAGGCCCGGCTCATGAAGTGATATTCCAGCCTCTGATCCCTGACCCAGGGGGCCACTAAGTTCCCTCCTCAGGGTCTTGACTCACACCTGT
>standard_amp|unique-read-0272963_39136
ACACACACACAAAAAAAAAAAAAAAAAGACAGTGGAGAATAATGTTCTGGGAAGTGGCAGAAATAAGAGAAAGAAGGTATAAGAAAGATGGCACTTTTGGGAACCACAAATAGTTTGGCAG
>standard_amp|unique-read-0273003_39137
ACGTGTGCTCTTCCGATCTGGAATCGAATGGAATTATGATCAAATGGCATCGAATGTAATCATCATCAGATGTAATCAAAAATAACCATGATCAATTGGTATTGAATGGAATTGTCATCAAATGGAATTCAAAGGAATCATCATCAAATGG
>standard_amp|unique-read-0273066_39149
GTCCAGTGAATGGCGTTCAGAAGTGTGCTCTTCCGATCTGGAAGATTCAAGTACATGACCCTTTTGAAAGTACAGATATATCCTGCTGTATGTCAGTAATCCTTTCCTGGAATTCAAATGTTCTGTGTAATGATATTAACTAGGAGCCTA
>standard_amp|unique-read-0273150_39157
AACTCAAAACTTGCCAAGGGTTTAGACCCTGTGTACTGAACATGGTCCGCTTCTGCCACCTAGCCACAGATGGTCTCCTCAGCCACAGCACATGAAGCCCAAATGTGGTGAAAGCCTGTGGGTGGGTATGCAGCAAGCACAAGCCACATGT
>standard_amp|unique-read-0273135_39161
TCTTACAATACCATTTGTAGAGATGAAAGAGAGAGACAGGCAACTACAGAAAAGAACAGAGCCAAGAAATAGAAACTAGGAGGGAGGAGGAACACTAAAGAGACAAACAATTTGAAGTAATTCTTCTATGATA
>standard_amp|unique-read-0273183_39166
CCGATCTCCCTCTGTGGCTTCTTAAATTTTGTTGAAGCCATTTTTTTTTTTTTTACTTTTTACTTTTTAGGGCTGCACATAGGGCATGTGGAAGTTCCCAGGCTGGAGGTCAAATGAGAGCTACAGCTGCTGGCCTACACTGCAGCCACAG
>standard_amp|unique-read-0273305_39188
CCTGTTTGGGTTCAGCTTGTTTGGGGCCCTCTGTGCTTCCTGTATCTTGATATCAGTATGCTCTAGATTTGGAAAGTTTTCAACCATAATTTCTTCAAATATATTTTCAATCTCCTTTCCTTTTTCTTCTCCTTCTGGAAT
>standard_amp|unique-read-0273333_39195
TGTGCTCTTCCGATCTGAATGCAATGGAGAATGGATTGTAGAATAGAATGGAATGGAATTGAGTGATCAATAGGCTAGAAGGGAGAATAGAATAGAATGAAATGAAATGGAATGGAGGATGGAATGGAGAATGGAATGGAATGCAGTGGTG
>standard_amp|unique-read-0273568_39234
TCGTTGTTTTATTGTTTTATTGTTTCATCGTTTCATTGTTTTCATTGTTTCATTGTTTTGCTTGTTTTGCTTTTGCCTTTGCTTTTGCTTTTGCTTTTGCTTTTGCTTTTGCTTTTGCTTTTGCTTTTGCTTGTTGTTTTGTTTTAGTTTT
>standard_amp|unique-read-0273642_39244
TCTAAAAAAAAAAAAAAAAAAAAAAGAAAGAAAAAGAAAAGGGGCCTTTTACCCTCCAGCTAGGAAGGGGCAGCCTCCCCAAGCATGGTCTAGGTATTGAAACATGGGGAGAGTAGCCAAGAGCCCCCCCCCCGG
>standard_amp|unique-read-0273756_39258
GTCTTGCCCCGGACGACGAGCCCGACCGGCGTGCCGGGCTGGGCGAAAAGATCGGAAGAGCACACGTTAACTCCAGTCACTGGACGTATCGCGTATGCCGTCTTCTGCTTGAAAAGAGGGGGGGGGGGGGGGGGGGGGGGGGGGGGGGGGG
>standard_amp|unique-read-0273729_39259
GTCTGGAGAGGGTGAGGAGAAAAAGGAACCCTAGTACACTGTTGGTGGGATTGTAAATTGGTGCAACCACTGTGGAAAGCAGTATGGAGGGTCCTCATAAAACTAAACATAGAACTTCCATTTGATCCAGCAATCCCACTCCTGGGCATCT
>standard_amp|unique-read-0273813_39266
TTCTTTCTTTTTTGTTTTTTTTTTTTTTATCATTTATTGAAGAGTCAAGGGTATGGGATATTGATTTTTTTCATGT
>standard_amp|unique-read-0274087_39319
GTCCCTTCTTTTTCTCTTTCTTTCTTTCTTTCTTTCTTTCTTTCTTTCTTTCTTTCTTTCTTTCTCTCTCTCTCTCTCTCTCTCTCTCTCTTTCTTTCTTTCTTTCTTTCTTGTCTTTCTTTATTTCTTCTTTTTTTTTTTTGAAACAGC
>standard_amp|unique-read-0274184_39326
TATTATCTTTACTTATATTAATTTTCAAACATTTTTAAAGTAACTATTTTAAAAAAAAAAAAAAAAAAAAAGACCAGCTA
>standard_amp|unique-read-0274149_39333
CCCACGCCCGCGCCCGCTCCGGCCCCTGAACCACCGCCGCCCGCAGATCGGAAGAGCTCACGTCTGAACTCCAGTCACTGGACGTATCGCGTATGCCGTCTTCTGCTTGAAAAGGGGGGGGGGGGGGGGGGGGGGGGGGGGGGGGGGGGGG
>standard_amp|unique-read-0274229_39341
CTTTTATTTAATAGCCTGTCATATCTGTTACAGTCGATTTTATTTTTATTTTTTATTTATTTATTTTTATTTTTATTTATTTATTTTTTTAC
>standard_amp|unique-read-0274363_39365
ACAAAACTCAATATGAATGAAATTATAGATTTGTAAGTTGACATTTTTCTTCAAGAGCTAGCTCAGTACAACATACATTCTCTTTCATGATTTTATAGAATCACCGAAAGTAACAATTAGGAATTTGACAGATCGGAAGAGCACACGTCTG
>standard_amp|unique-read-0274454_39375
GTCAAACTTTCCACTATGAGGTAGAGACAGAAGTTTTCACTGTTGGCTTAAATTAGTCTTAGTAAAAAATTTCAAAGAAGAAATGTCAGTTGATTCATTTTAATTTCATGCTGACACCCTTGGTATTTAACGCAACTGTTGTGTGTGTGTG
>standard_amp|unique-read-0274474_39382
CCAAAATCATGTCAATACATTTTTCATAGTCGGTTACATTTGAATCCACCGGAGTATTTAGCACATGGAGTGGATATTTTTATTCATGTATAATTTCAGAACATTAGACATTAGTCTTTTGGAAGACATTGGTTCACTGAGATATGCAGGT
>standard_amp|unique-read-0274593_39403
ATCTTCAGAGTGAGACTCATCTCAAACAACAAAAACAAAAACAAAACCTCCTAAGAAAACAACAGCAAAAAAAAAAAAACACGCATAGACTGAAAATAAAGGGATAGAAAAAGATATTACATGCAAGTAGAAACCAAAAAAGAGAAAAAGT
>standard_amp|unique-read-0274672_39414
TAGGTCTAGACCTTGACTTAGGATGGCAGGGGGAGGTGTTGATCCTCAGGGAGGAAAGGCTCTTGGTGGTGGATGTGCCTCAGCTGCAGGTGCTGAGTGTTGAAATGCCTTACCTGAAAGTCTGCTATCTGGGAAGGGGACTTGTATATCT
>standard_amp|unique-read-0274711_39425
TTCAATATCCCAAGACTGACAAAGACAGTCCCTATAGAAACGCCCGTTAAACCATATTATATCTAACAGAAGGTCCCCAACTTATAATGGTTGGACTTATGCTTTTTCAACTTAACAATGATGGAAAACGATTCCGTTTTTCACTTTCAGT
>standard_amp|unique-read-0274752_39428
TGAGATTCATTCTCTCCCTCTGCCCTCCCCCTCTCATTTGCACACATGTGCTCTCTCTCTCTCACTCTCTCTCTAAAGTAAATAAATAAATCT
>standard_amp|unique-read-0274795_39433
AAAGTGCAGCTGTTGATTAATGCAATATAGTGTCAATTAGATGTACATTCCTGAGGTCTTATATCTGTTGTAGCTTTGTCTTTTTCTTTTCATTACATCAGGTATATTGCCCTGTAAATTGTGGTAGTGGTACCGGGAATAAAAAATTAAG
>standard_amp|unique-read-0274801_39438
ATCATCTTTTCAACAGATGCAGAAAAAGCTTTTGACAAAATTCAACACACATTTATGATAAAAACTCTCCAGAGAATTGGCATAGAGGGAACATATCTCAAAATAATATAAGCCATATATGACAAATACACAGCTAACATCATTCTCAATG
>standard_amp|unique-read-0274888_39455
CTCTTGCATCCCTATACACTAACAATGAAAGATGATAGAGATAAATTAAGGAAACAATTACATTTACCATTGCACCAAAAAGAATAAAATACCTAGATATAAACCTACCTAAAGAGGCAAAAG
>standard_amp|unique-read-0274906_39461
CCTGGAACAGCACCCTGCACACCCAGGTGAGCATCTGACAGCCTGGAACAGCACCCACACCCGCAGGCGAGCATCTGACAACCTGGAACAGCAC
>standard_amp|unique-read-0274997_39476
TGGTGCCGAAGGCGAAGTCGCCCCAGAGGTGCGGGTCGGACTCGATGTTGAAGATCGGAAGAGCACACGTCTGAACTCAAGTCACTGGACGTATCGCGTATGCCGTCTTCTGCTTGAAAAGAGGGGGGGGGGGGGGGGGGGGGGGGGGGGG
>standard_amp|unique-read-0275027_39480
CGCACCTGGCCCTCACTCAGTTTTCAACCTAGACTTGATCGTGAATCAGCTGATTCAGGGCCAACTTGAGGCCCAGAGCCTCAGTAAATGCATCCCATAATAGTCCCCAGCATCCCAGTCACAGACAGAGAATGGGGTCAGTCTGGCTGCA
>standard_amp|unique-read-0275028_39481
TTTGATCACTATCTTGCTTTTTCACACAAGATATTCAGTTCTCACCTAATTCTTTTCCAGATCCAATCCTGAAATTCGTCATGCCCACTCCTCACACACATAAATGAAAATCGCTAGCTCTTTTAAGCATAGATCGGAAGAGCACACGTCT
>standard_amp|unique-read-0275125_39499
GTTCCAGGACGTTACTCCCCCCAGTAAGCGGGCATCTCCAGTTTCTCAATCGATCATCTGATCAATTGATTAAATTAGAGCTGATTTTTTTTTTTCCTCCTTCCATGATGGCCCAAGAAGAAATGAGTTTAGAGGAGGGTGGTCATTTTTA
>standard_amp|unique-read-0275188_39511
TTAATAAATAAAAAAATGAAGAAAATAAAGAAAGAAAAAAAAACAACTAATTGTAAAAGTAAAAGGAAAATTAGTTGGTAAGGTGACCCATTATTTTTCAGATATTAAGGTGGGGGTGATTAAGGTTTCTTCTCCTTTAAAAGTAGGAGAT
>standard_amp|unique-read-0275338_39535
GGAATACATCACTAATATTTTTATTTAAATAATTTCTGTATATAAAAAGTTTTTAATGTAAAATGATTGTTATCTCTATCTGAATTGGGTAGGATCACAGGTATCAAGAGGTGTATTTCTCTCTTTTTTTTTTTTTTTTTTTTTTTTATTT
>standard_amp|unique-read-0275360_39538
GTCTTCCCTACCCATTCCTCCCCTTCTCCAGACTGGGTTAACTAGTCTTCTTCTGTGCTTCCAAAGCCCCCACACTTTACACCACAGAGTATCACTTTTCATTTACTTCTCTCTCGGACTCTACTGCAAGCAACAGAGGCCGTGACGGAGT
>standard_amp|unique-read-0275402_39543
ATATTACGAGCTGAAGGTCCAAAGATAGCATTTTGAACTCTTCGTAAGATTGCAGCTATGTGTCTCTGTTTATACACTCACACACACAGAGAGAGACCCACTTATTTATTTTTAAATCATATATATGCCAGGGTTTGAAAAAAGATAAGGA
>standard_amp|unique-read-0275476_39548
GTGTGTTAAAATATTAAGGAATGGAGATAAAAATGTATTACTTCTGAGCCAGTGGAAACTGAAACCTAAATTTATATAATGCACATGTATATAATATATATTTAAAATAGATATAGGTATAGGCATCAATGAAATAGATGTAGATATAATA
>standard_amp|unique-read-0275562_39566
AAAGACAGGAAGTAGGTTAGTAGTTTCCAGGGCCTAGGGGTAGTGGAAGTAGTTGCTAATGGGGATGGGGTTTCCTTTTGGGGTTATGGAGATGTCCTAAAATTAGATAATGGTGATGGTTGCACAGATCTGTGAATATCATAAATACCAC
>standard_amp|unique-read-0275750_39600
AAGGCTGATTAATATACCAGAGCATGTATATACCACATTTTGTTCCTCCATTTACCTATTAACTGACTTTTGGATTATTTTCTCCTTTTGTGATTTTTGAATAATGTTGTCATAAACATTGGTGTACAAATACTTGTTATAGTCTCTTTC
>standard_amp|unique-read-0276003_39639
ATTTTCTTTCTTTTTTTTTGGATGTAGACTCTTATAAGAGCAGTTGGGAACCTCTTGAATGGATTTAAGTAGGGGCATAACATGATCTCATTTGCATTTTAGAAAAATTGTTGTATGGAGAATGGAA
>standard_amp|unique-read-0276016_39647
CGGGCCCTGTCCGCCGCGCTGCTGCTGAGCCTGCCGCTGATAGATCGGAAGAGCACACGCTGAACTCCAGTCACTGGACGTATCGCGTATGCCGTCTTCTGCTTGAAAAGGGGGGGGGGGGGGGGGGGGGGGGGGGGGGGGGGGGGGGGGG
>standard_amp|unique-read-0276054_39653
CTCAAGAACCTTTCCTGGGGACAGAGACACCAGGCCTGAGGGAGGAAGGCCCAGTGGGGCATCCGGAGATGTGAGAACATTGCAGCTGCCCTCTGCGGACAGAGCTTGAGCGCCAAGCATCCACCAACAGCTTGGCCTTGCTCTCTGAAGC
>standard_amp|unique-read-0276176_39675
TGTGTATCAGGGTCTCTGGAGTGTGTGTGTGTCAGGGTCTCTGGAGTGTGTGTGTGTGTCAGGGTCTCTGGAGTGTGTGTGTGTGTGTCAGGGTCTCTGGAGTGTGTGTATCAGGGTCTCTGGAGTGTGTGTGTATCAGGGTCTCTGGAGT
>standard_amp|unique-read-0276232_39686
GTTTTTCTTTTGTTTTTCTTTTCTTTTGTTTTGTTTTTCTCTTGTTTTGTTTTGTTTTGTTTTGTTTTGTTTTGTTTTGTTTTGTTTTGTTTTGTTTTGTTTTGTTTTGTTTTGTTTTGTTTTGTTTTCTTTGGTTATGTTTTCTTTTCTT
>standard_amp|unique-read-0276258_39690
CCAGTGATTGGGAGTTCAGACGTGTGCTCTTCCGATCTCTTTCTTTTCTCCTTCTCTTCCTCCTCCTCTTCTTCCTCCTGCTTCCCTTTCCTCTTTCTCCTTCTCCTTCCTCCTGCCCCTCCTCTTCCTCCTCTCCCATTCCCCCTCTCTC
>standard_amp|unique-read-0276468_39726
GTGATCTTGTCCTACTGCAGAGCTCACAGGATTTGGTCTTATGAGGAGAGAGCCAGAGTGTTAGGTGTTGGAACCAATATCTTTGGTTGTGCTCGAAGTCCCAATGCTTACACAAACTCTCCGTCTGGTTCCACACTCTGACAAGAGGAGA
>standard_amp|unique-read-0276595_39738
TGAGATTCATTCTCTCCCTCTGCCCTCCCCCTCTCATTTGCACACATGTGCTCTCTCTCTCTCACTCTCTCTCTAAAGTAAATAAATAAATCTTTAAAAATAAATTTTAAAATTCCATTATTTGTAATAAATAAA
>standard_amp|unique-read-0276601_39740
CATCACTTAGTCCTGAGTCAAAGCTGACCCTGGGAGGCCGGCCTTGTCCACCCTGTGGACCCCTGCTCTTGCTCATCACTAGGATGCATTTTCTTTATGGCATTAATGACTGGCAGACATTAGCTTGTGTACTAGATCGGAAGAGCACACG
>standard_amp|unique-read-0276711_39758
AACGTTGCTCCGCTTTGATGAAAAAATAACAAAGCCGTTCAAGGGTGCACACGTCTGAACTCCAGTCACTGGACGTATCGCGTATGCCGTCTTCTGCTTGAAAAAGGGGGGGGGGGGGGGGGGGGGGGGGGGGGGGGGGGGGGGGGGGGGG
>standard_amp|unique-read-0276716_39760
ACCTCTCTGGTGGGATAACTCTGTGAGGTGTGCTTTTTTTCATGTCAGAGTTTCTCTGCAGGATTGCCTGCTATATTCACTGCTTGAATAGAAAATTCTTTTTTTTTTTTCCTTTGAGAGAGAGTCTCGCTCTGTCCCCCAGGCTGGAGTC
>standard_amp|unique-read-0276717_39761
TGAGATTCATTCTCTCCCTCTGCCCTCCCCCTCTCATTTGCACACATGTGCTCTCTCTCTCTCACTCTCTCTCTAAAGTAAATAAATAAAT
>standard_amp|unique-read-0276988_39817
ACAATAATAAATAAAATATACTCTAACTTTAAAAAAAAAAAAAAAAAAACGAACAGTCAGCCAGGAGGCTGGCCACTAAAATGCAAGAGTGCATGCAGCAGGCACTGTGGGAAGACAGAAGAGTAGATCCCAGGTGTCTGGGCAGGGCTG
>standard_amp|unique-read-0277018_39827
AGCTGCCTGCTCACCTCAGGCTCCTCCTCCCCATTTTGGCTGTGCTCCCCCTGCAGCCTCTCTCTCAAGTTCCACGGCTATGCTCGCAGGCTGCCCATCTCATGCTACTTGGTCTGCAGGTCTGCCTCCAGCTCCACCTTCTGTTCGATCA
>standard_amp|unique-read-0277052_39828
TTTTTAAATTCTTCCTCCTCATCTTCTTCTTCTTCTCCTTCTCCTGATCGGAAGAGCACACGTCTGACTCCAGTCACTGGACGTATCTCGTATGCCGTCTTCTGCTTCAAAAAAGG
>standard_amp|unique-read-0277024_39829
AGTCTGATTCTTCCCAATTTCTCTGCAGCTTCTAATAAATATGGAGCACTGAAAAATACACAACTCTTCAATAAGTGTCCAGGAAATTCCAAATCAAAATAGGCAGATTACCCCATGGTTTCTGAGATCGGAAGAGCACACGTCTGAACTC
>standard_amp|unique-read-0277067_39835
GGGCCCGAAGCGGGCGGCGTCGATAGATCGGAAGAGCACACGTCTGAATCCAGTCACTGGACGTATCGCGTATGCCGTCTTCTGCTTGAAAAGGGGGGGGGGGGGGGGGGGGGGGGGGGGGGGGGGGGGGGGGGGGGGGGGGGGGGGGGGG
>standard_amp|unique-read-0277103_39837
CTACCGCGCCTCAAAGGCCGCAGCGCTCAACCTTGGCCGCAACCTTGTCAGATCGGAAGAGCACACGTCTGAACCCAGTCACTGGACGTATCGCGTATGCCGTCTTCTGCTTGAAAAGGGGGGGGGGGGGGGGGGGGGGGGGGGGGGGGGG
>standard_amp|unique-read-0277191_39855
CTCCACATCAGGCCTGGGACGGTCCCCAAGGTCCCACTTCCCTCCCTTGAGCAGTGAGAAAGCCTGGGAAAGGCCAGGCTGCTCTAGCACTCCTGGGGGATAAAAAACAAGCCCAAATAAGGGTCCATTTCTGCCACATTCC
>standard_amp|unique-read-0277276_39866
ACGTGTGCTCTTCCGATATTGGGCAACAGTGCAGACTCCGTCTCAGAAAAAAAAAAAAAAAAAGAAAACAATAACAATAACAGTAACA
>standard_amp|unique-read-0277346_39879
GCCAGTTTTACTTTGGGGCTACTTTTTTTTTTTTTTCCTTTTCGGAATTTGTTTTGTTTTAGAAAATGCGAGGGGCCGCGTCCTCAAACAAGCAAGATTGAAATTCCGCTCTGCCTTCGGGCCCCCATGCCCTGA
>standard_amp|unique-read-0277752_39934
GGAAGTGAGATTTGCCACCAAAAAAAAAAAAAAAAAAAATTGCCCTTGGCTTTTTAGTATGAAAAATTATAAATGT
>standard_amp|unique-read-0278032_39967
TAAAAATTTTAAAATTTGTAAGGGTTTATCATCAAACTTATTTTACAGTCTCACATATTACCTAACAATAAGTTAATAATCATGTATCCTAAAAGGAAAAGGTTATAAATTTAAACTTTTATTGCTATCTAATTTGATATTTACATGCAGA
>standard_amp|unique-read-0278035_39968
AGAGACAGGACTCAAATCAATAAAATTAGAAATGAGAAAGGAGAAGTAACAACAAACATCACAGAAATTCAAAGGATCATAAGAGACTTCTATATGCAACTAGATGCCAATAAAATGGAAAATCTAGTAGAAATGGACAAATTCTTAGATA
>standard_amp|unique-read-0278111_39987
TGTTATTGTTAATTTCCCCTTTCATACTTGTCAGCATTTGCCTTACATATTATAGTGCTCCTATGTCGGGTGCATGCATATTTGTAATTTCTATATCTTCTTCTTGGATTGATCCTTTGATCATTATGCAGTGTCCTTCTTTGTCTCTTTT
>standard_amp|unique-read-0278169_39993
TCTTCCGATCTCACACACACACAAAAAAAAAAAAAAAAAAAAGACAGTGGAGAATAATGTTCTGGGAAGTGGCAGAAATAAGAGAAAGAAGGTATAAGAAAGATGGCACTTTTGGGAACCACAAATAGTTTGGCAG
>standard_amp|unique-read-0278298_40012
GAATCAACCTAAGTGTCCATTGGCAGATGAATGAACAAAAAATTATGATCCGTATATCCATATATTGGCAATGAAATACTATCATATATATGTAATATGTATAATAGCACATATATATTGCATATATACACACACAAGATCGGAAGAGCAC
>standard_amp|unique-read-0278262_40014
AAACCCAGATTGATCTATAGATGCAATGTAATCCCTATCAAAATCCCAGTTGGCTTCTTTGCAGCTATCAACAAGATGATCCTACAATTCATATAGAACTTTGGGGGACTCAGAACAGCCAAATCAATCTGCAAAAGAAGGAAGTAGATCG
>standard_amp|unique-read-0278320_40024
TATGGTACTGGCACAAAGGCAGAAATATAGATCAGTGGAACCAGGAGAGGAAGCCCAGAATTAAACCCACACACCTACGGCCAACTAATCTATGACAAAGGAGGCAAGAATATACAATGGAGAAAGGACAGCTTGTTCTATAAGTGGTGCT
>standard_amp|unique-read-0278381_40031
AAAAAAAAAAAAAAAAGCAAAACAAAACAAAACAAAAACCCACAAAGCGAAAAAAACTCGAACCCACACAGAACCCAAACAAATTGAAAACAAATCAGCATTTGTCTTTTGGTGTCTCCGCCCGTTTTTAGAACAAATCTGAAATCTTCCA
>standard_amp|unique-read-0278469_40045
GGGAAGGAAAGAAGGGCAGGCCTTGCTTCAGAGTTCTACAGCCAGGGAAACAGAAATGGGGAGGAAGTGCAGGGCTGCCAGGGAAACGGAGACTTTGAGGAGGGCTAGTGCTGCCTTAGGCTTAGAGGATGAGGAGATCGGAAGAGCACAC
>standard_amp|unique-read-0278476_40046
TCTTCAGAGTGAGACTCATCTCAAACAACAAAAACAAAAACAAAACCTCCTAAGAAAACAACAGCAAAAAAAAAAAAACACGCATAGACTGAAAATAAAGGGATAGAAAAAGATATTACATGCAAATAGAAACCAAAAAAGAGATAAAGT
>standard_amp|unique-read-0278533_40061
TCTTCAGAGTGAGACTAATCTCAAACAACAAAAACAAAAACAAAACCTCCTAAGAAAACAACAGCAAAAAAAAAAAAAACACGCATAGACTGAAAATAAAGGGATAGAAAAAGATATTACATGCAAATAGAAACCAAAAAAGAGAAAAAGT
>standard_amp|unique-read-0278834_40112
AAGACTATTGGCTTTCTCATCTTCCTCACAATCCTAATTTCAGCAATACTCTTGGCCAGAGATGCCTCATGGGAGAGCATGAGTCTGTGATATTTCGGTAACAGTTGCTGATGTGTTGATACAGTCGGGAATCTCTCCTTGCTCACTATGA
>standard_amp|unique-read-0278906_40122
GCTCTTCCGATCTCCTCTTCTTCCTCCCATACCCACTCCTCCTCTTTCTTATTTTTCTCTCTTGCTCTCTCTCTCTGTTCTCCATTCGTTGTTTCTTTCTAATTCGCAGCAGCAGTAGCAGCAACCAGAAAAATACTTGAGAACTTTAAAC
>standard_amp|unique-read-0278933_40124
AAAATAGAGGGGGAAATTACATGCACTGTTATTAGATAAGTAATTATTTGCAGTCGTGGGAAAAACTTGTAAATTCAACCTGGGGACGTAGAGATGGTTAAAATAGCAATTCAATAGATTATGAAG
>standard_amp|unique-read-0279020_40135
GTTCCAGGACGTTACTCCCCCCAGTAAGCGGGCATCTCCAGTTTCTCAATCGATCCTCTGATCAATTGATTAAATTAAAGCTGATTTTTTTTTTTTCCTCCTTCCATGATGGCCCAAGAAGAAATGAGTTTATA
>standard_amp|unique-read-0279083_40138
AGTGCTCCCTGCTCGGGGCCCACGCGGGCCCAGAGTGGTCCTGGGTCCCAGCCAGGCTACGACTCTTGCCGGCTATGTGACCTTGGGCAAGTCACTTCCCCCAATAACCCTCAGTTTCCTCCTCCGCCCGGCGGAGCCCTAAAGAGGTCCT
>standard_amp|unique-read-0279071_40143
GTTCAGACGTGTGCTCTTCCGATCTACTTAGCCTGCAGACATATTTTGTTTGGCCTGTGCCATGTTTTTTAAAATTCAAATCTCTTGCCAACATAAAAAGAATCCTGATTTCTGGCTTCTCTTGAAAATTGAGTGAGGGCAGTGATACCAG
>standard_amp|unique-read-0279129_40149
GTTCAGACGTGTGCTCTTCCGATCCATTTAGCCTGCAGACATATTTTGTTTGGCCTGTGCCATGTTTTTTAAAATTCAAATCTCTTGCCAACATAAAAAGAATCCTGATTTCTGGCTTCTCTTGAAAATTGAGTGAGGGCAGTGATACCAG
>standard_amp|unique-read-0279138_40158
TCTTGTGTGCGTGTGTGAGACTATGAGACTGTTAGAGTATGTGGGGGGTTGTGTGCATGAGTGTGTGTATGTGTGTGCATGTGTGTGTGGCACTGTGTGTGGTGTGTGTATGTGACTGTGTGTGTGTATGAGTCTGTGTGTCTGAGTAGCG
>standard_amp|unique-read-0279258_40171
AACTGGTTCTGGATATATATATAGAGAGAGAGGGGGTGGGTATGTGAGTGTACCCAATTGTATATATACCTGTAGATATAATTGACCCTTGAACAACATGGGTTTGAACTATGCTGATCTGCTTATATGCAGATTTTTTTCAGTAAATATG
>standard_amp|unique-read-0279247_40173
TTTTGGGAGGCCAAGGCAAGATTTGCTTGGGCCCAGGTGTTTGAGACCAGCCTGGGCAACTTAGACAGAAACCACCGTTTTTCAATTAAAAAAAAAAAATGGAATTAATTGACATTTACAA
>standard_amp|unique-read-0279353_40189
TTTTTTTACTTTCTTTTTTTCTTTTTTTTTTTTTGGCCAAAAATATGGCTCCAGGATTTTTAAATAAGAATTTCCACATGAAGATGAGAATGTTAATAACATGCTGGAACAATTTTGTTCACT
>standard_amp|unique-read-0279535_40213
AGGTGCACCAGTGAACCTGGAGTGGAGGGGACAATTCCTCTCGGCACTCAGTAAGGCCTCAGCTGCTGCTTCCTGAAAAGGGCATGTGTGTGGCCACACACTCACATCTACCCATCCACGCTCCCACACACTGACACCCACACTCACAAAC
>standard_amp|unique-read-0279602_40224
TCCAGTGACTGGAGTTCAACGTGTGCTCTTCCGATCTCTTTCTTTTCTCCTTCTCTTCCTCCTCCTCTTCTTCCTCCTGCTTCCCTTTCCTCTTTCTCCTTCTCCTTCCTCCTGCCCCTCCTCTTCCTCCTCTCCCATTCCCCCTCTCTC
>standard_amp|unique-read-0279645_40229
AGCGCAATGCAGCGCGCGTTCCTCCTCCTGGGCGCCCATCCTCAGCTGCTGCCTCTTCCTTTCGGGCCCCGGGACCTGACCTTCCTTCCGGGTCCGCACAGAAGGCCTGAGCGCGTCGCCTCTACCACTGGTCCAGGGCGGCGGACCGCG
>standard_amp|unique-read-0279823_40255
GGACGACCGGCGCGTGCGCATCGAGGTGGCCCAGGCCCTCGAAGAGATCGGAAGAGCACACGTCTGAACTCAGTCACTGGACGTATCGCGTATGCCGTCTTCTGCTTGAAAAAGGGGGGGGGGGGGGGGGGGGGGGGGGGGGGGGGGGGGG
>standard_amp|unique-read-0280051_40288
TGCTGCGGTAAGCCAAATAAATGGAAAAAAGACGTAAAAAAATAAATAAATAAAAATAAAAATAAATAAATAAAAAATAAAAATAAAACCGACTGTAACAGATATGACAGGCTATTAAATAAAAG
>standard_amp|unique-read-0280158_40297
CTGTGTTAGGGATGTTCGAGACGACATCACCTGCTTTTTGGTAGGTGACGATTTGTCAACGACAGTAGAAGGATCTTCCCAACGATCGCCAAACATTTCTTTTTTTTCTTTTTTTTTTTAGATCGGAA
>standard_amp|unique-read-0280263_40316
TTTTGCCTCACATTTCATTCATTTTTTTCTCATAATTTTCTTCTTTCTTCTTTTTTTTTTTTTTTTTTGGAGACAGAGTCTGTCACTCA
>standard_amp|unique-read-0280299_40323
CAAATCCAGTGACTGGTGTCTTGATAAGAATCACATGATTATTGGATAAATGCAAATCAAAGCTACTATGAGGTACCATAATAGCCATCATCAAAAAGTCTACAAAGAATAAGTGCTGGAGAGGGTATAGAGAAAATAGAATCCTCTTGCA
>standard_amp|unique-read-0280322_40324
GGAACTTATTTTCTCTGTGCTATAATATAGAGAAAAAAGAGGAGGAGCAATTTCCTTCTAAAAAGGTCTACCTTTTGTCATTCATATTTATCACAATAGATGAAAGAACTCCCAACTTCTCTTCCCCATCAATTCTTTCCAACCAAGATCG
>standard_amp|unique-read-0280338_40327
CCACGTCTTGGCTGTTGTAAATTGTGCTGCTCTGAACATTGAGGCACATGTGTATTTTTGAATTATGATTTTCTCCAAACGTGTCTCCAGGAGTGGGATTGCTAGATCATATGGTAAGTCTATTTTTAGTTTTTTTTTTCTTTTTGTCTTT
>standard_amp|unique-read-0280417_40342
ATCTGTTGCACCTTCCTTCATGCTATATTTGTTTCTTTCTTTTCTTGTAATCATCTCGGCAATAAAATAATCAGTTTTTTCTTTCTACCTATTAAAGATGTTTCCTTAGTTAATTACAGTGGTTTCCTTCAGAATGATAAGTGGTCTTTCA
>standard_amp|unique-read-0280531_40348
CGTGTGCTCTTCCGATCTGGATTCTTCCAGAGAATTACAGAGTTCGACCTTTGGTCTCAGCAGTTCTAGTGTGCTATTTATTCTCAATATGTCATATCTTTTTTCCTTCAGGGCCTCCATTACTGCCTTCTTTTGTGTTTAATTTTCTTGG
>standard_amp|unique-read-0280564_40352
AAGGGTGACTAAAGTAGAGGGCTAGAGTATGGCAAGAGAATGATAAAAATCCTGTGGAACCCAGAAACTTGGGATGGGCACAAAGAGGAGGAAAGAAAACAACTTGCCTCCACCTCCTCATCCCCCAAGTGAGGATCAGCTCAGAAACAGA
>standard_amp|unique-read-0280687_40375
GTGGCCGAGGTGGTGTGGGCCACAGGGGTTCTGGTGCCTGTACTGGTGTGGTTGGGGGTGATGGTGGTGGTAGAAGTTGGGGTGACTTCAGGATGATGTGTTGAGAGATCGGAAGAGCACACGTCGAACCCAGTCACTGGACGTATCTCGT
>standard_amp|unique-read-0280778_40399
CTCCCTTCTTTTTCTCCTTCTTTCTTTCTTTCTTTCTTTCTTTCTTTCTTTCTTTCTTTCTTTCTCTCTCTCTCTCTCTCTCTCTCTCTCTTTCTTTCTTTCTTTCTTTCTTGTCTTTCTTTCTTTATTCTTTTTTTTTTTTTAAAAAA
>standard_amp|unique-read-0280842_40403
GCGTCGATCTCGGCCACCCGCGCGACGCGGCCGGCATTGCTGGCCAGCGCGGAGATCGGAAGAGCACACGTCTGACTCCAGTCACTGGACGTATCGCGTATGCCGTCTTCTGCTTGAAAAAGGGGGGGGGGGGGGGGGGGGGGGGGGGGGG
>standard_amp|unique-read-0280911_40413
ATCAATGCATTTCTAGGTTCATATACCCATTTTTAATATTTTGGTCAGAGATAGGAACATCACAAAGCACCCTGTGGCTCCCGTAAACGGACCTTGAGGACTTACTGTGCTTCATTGATCCAACAGGAAGGAAAGAGAAAGGGGAAGAAAA
>standard_amp|unique-read-0281247_40455
GAGTGCTGTTCTCACACATGACCATGGGGGGAATATGTAAGGCACAGACTTCTTGGGCTGCTAGATGGGATAACCAGGATGCTCGTCCGCAAGCCTGGATCGGGGACCTCCCAACTCTATTCCTGTCTTTGACATCAGATCAATGTGGGTA
>standard_amp|unique-read-0281248_40456
TACGAGCGCAACTTCGCCCGCACCGTGTCGCGCGGCGTGGTGCTGCTGAGCGTCGAGATCGGAAGAGCACACGTCTGCTCCAGTCACTGGACGTATCGCGTATGCCGTCTTCTGCTTGAAAAGGGGGGGGGGGGGGGGGGGGGGGGGGGGG
>standard_amp|unique-read-0281425_40487
AGTTGCAGTCACATAGAAATTATAAAATATTCTTTAAATTATTTTTACATGGCTAAATGGTAGCATTGATTTAAATAAGATCTTGAAGTACTTTTTGAGGCATATCTGCTTTTTTATCTTTTTCATCAGCTTTTTAATTCAAATTAATCAT
>standard_amp|unique-read-0281458_40498
GGAAAAAAGACGTAAAAAAATAAATAAATAAAAATAAAAATAAATAAATAAAAAATAAAAATAAAATCGACTGTAACAGATATGACAGGCTATTAAATAAAAG
>standard_amp|unique-read-0281555_40512
CCCAGCCCCGAGCCCAGTACCCAGCCCCCAGCCCAGTACCCAGCCTCCAGCCCAGTATCCAGCCCCGAGCCCAGTACCCAGCCTCCAGCCCAGTACCCAGCCCCGAGCCCAGTACCCAGCCCCC
>standard_amp|unique-read-0281705_40534
TGCATCCCTACTGTGTGCCAGATGCTTCCCAAGGCACGTGTGACACAACACTGTTTGAAACAATGTGCCGATACCGTGAGTGTAACAA
>standard_amp|unique-read-0281733_40537
GGACAGTTTACACAGACATTCCACAGCTTGACTGCGACATTGAAAACTTCGCATCACCAATGTGTATACTGCCCTCCTTAAATCCTTCATTAATTACTTAATATAGAGATTCTCAACAGTGCTTTTTATTCTGCTCAGGGTGTGGCAAAAC
>standard_amp|unique-read-0282032_40581
TCGTTTCCCCTAAGGCAAGACGTATCAAACTGTACCGTCTTACTATTCTTGGTCAAAGATATTATTCAGGGAGTGATGAACTTCTGAAATTTATATCAGATCGGAAGAGCACACGACGAACTCCAGTCACTGGACGTATCTCGTATGCCGT
>standard_amp|unique-read-0282142_40606
CACACTTCTCTATAAAAGCAAATCTGGAGAGGAACTGTGGATCTATTCCTATAAGATCAAAGAAATCTCTTCCCTTCAATTTTTGCAAAAGCTTGATTCCTAGGGAGAGAGACAGCTGCCATGCTTAAGCCCCTGCAAGGCTATAGATCAG
>standard_amp|unique-read-0282201_40616
TTTTTTTTTTTTTTTTTTTTTTTTTTTTTTTTTTGCTTGTTTTTTGTTTTTTGTTTTGTTTTGTTTTGTTTTTTGTTTTGTTTTGTTTGTTTGTTTGTTTGTTTGTTTGTTGTTGGTGTTTGT
>standard_amp|unique-read-0282266_40628
GTCCTGCATTTAACATCAGATCGAGAGAGAGAGAGAGAGAGAGAGAGGGAGAAAGTCGAGCGATCACCTGACGGTGAGCCGATCGGCAGGCGCAGCCATCAAGTCGATCATCGCGTTGACAGCATCAGATCGGAAGAGCACACGTCTGAAC
>standard_amp|unique-read-0282431_40642
AAGCACTTGATAACTATTTCTTTTTTTTTTGTTTGTTTTTTGTTTTTTGTTTTTTGTCTTTTGCTGTTGTTGTTGTTGTTGCTATTTCTTGGGCCGCACCCGCGCCATATGGAGGTACCCAGGCTAGGGGTCGAATCGGA
>standard_amp|unique-read-0282433_40644
TTGCTATGACCCCTTCTACAATGTGTTTTACAGTGGTTAAATGAGGAGAAAATTATCCAGAGGCTTGTGGAAATAGTTCATCCGTCGCAAGAAGAAGACGTAAGTTCTCTTATTAAAACAGGTCGGAAGAGCACACGTCTGAACTCAGTCA
>standard_amp|unique-read-0282657_40685
CTATTTTCAAGCAGAAGACGGCATACGAGATACGTCCAGTGACTCGAGTTCAGACGTGTGCTCTTCCGATCTTATTATTTTTTTCTTTTTTGATACAGAGTCTCGCTCTGTCACACAGGC
>standard_amp|unique-read-0282794_40701
GCACATGCAGAGACCTGGATGTCTGGGCTTTGAGATCGGAGGAGCACACGTCTGAACTCCAGTCACTGGACGTATCGCGTATGCCCTCTTCTGCTTGAAAATC
>standard_amp|unique-read-0282804_40707
GGAAGTGAGATTTGCCACCAAAAAAAAAAAAAAAAAAAATTGCCCTTGGCTTTTTATTTTTAAAAATTATAAATTTGAAAAAGTAGCAAGTT
>standard_amp|unique-read-0282881_40719
TGACACATTTCTTCCTTCTTAGTAGCTTAAAAAGGCAGGGTGGGAGGGTATGTTTGAGTAATCTCGTTTTAAATCAGACTGATAAAATTATCTGCTCTGTAAAGCTCGTCTCCTAACAAGCTCATTATTGTAACAAGGAAGCTCTATCTAC
>standard_amp|unique-read-0282979_40738
GTTCAGAAGTGTGCTCTTCCGATCTCTTCCAACACTATGTTGAAGAGCAGTGGTGAGAGTGGGCATCCCTGTCTTGTTCCAGATTTTAGTGGGAAGGCTTTAAACTTTTCTCCTTTGGGTATTATATTTGCTGTGAGTTTGTCATAAATGG
>standard_amp|unique-read-0283118_40751
CCAGGGGAGAGAGCTGGCTCTAGAGGATGGAGCCAGAACGCCCAGGCCCCCAGCCCCTCCTCCCTCTGGCCCAGGAAACCAAACGGCCCGCCAGCCTCTCTGCTTCCATCACCTCTTTTCCTCATCGGGAGAGATGGCGTGTCTGTAAGAA
>standard_amp|unique-read-0283155_40755
TGACTGGAGTTCAGACATGTGCTCTTCCGATCTTGCCTCTGTTTCCCCAAAGTCCCTGCTCTGTCTCCTCAACTCAGGGAGACTGCCAGGCTCCGTCTGGGTTCATCCTGCTGCTGCTGCTGGAGACCGAAGCTCTCAAGGCAGTAAGGAG
>standard_amp|unique-read-0283167_40758
GGCATACGCGATACGTCCAGTGACTGGAGTTCAGACGTCTGCTCTTCCGATCTCACTAGGAGTTTTCAGTTGGCTCCTGTGCTTTTTGAGATAGCTTTGTCAATGTGTTTGTTGTTTTATATTTTGTATGTTTGTTTGTTTTAAGCACTTT
>standard_amp|unique-read-0283249_40772
GGCCGCGCAGAGGAGCGGCTGGCCGGCGAGTAGATCGGAAGAGCACACGTCTAAACTCCAGTCACTGGACGTATCGCGTATGCCGTCTTCTGCTTGAAAATGGGGGGGGGGGGGGGGGGGGGGGGGGGGGGGGGGGGGGGGGGGGGGGGGG
>standard_amp|unique-read-0283369_40792
TGCTCTTCCTATCTACTGTTTGTTAATCAGGGATGAGTTAATGATTTTTGGAGGCCCTGAGAAGCGGACAAGCCATCTGAATTGAGATGTTTGGGTGACTCAGAAGTTACTATGATCAGTTGGGGCTTGAAGTTGTAGGGTGTA
>standard_amp|unique-read-0283411_40797
CACCACTGCACTCCAGCCTGGTGACAAAGCAAGACGCCGTCTCAAAATAATAATAAGAAGAAGAAGAAGACGAGGAGGACGCCGAGCGGGAGAAGGAAGTTGACAAAGGAGTGGTTGTTTTTCCTTTGGAGATTTCTGCTAAGAAATCANC
>standard_amp|unique-read-0283473_40812
CGATCTTCAGAGTGAGACTCATCTCAAACAACAAAAACAAAAACAAAACCTCCTAAGAAAACAACAGCAAAAAAAAAAACACGCATAGACTGAAAATAAAGGGATAGAAAAAGATATTACATGCAAATAGAAACCAAAAAGGAGAAAAAGT
>standard_amp|unique-read-0283564_40829
TCTTGTGTAGTGTGTTATCTGTGTGTGTGGTGTGTATGGTGTGTGTTATCTGTGTGTGTTATCTGTATCTGTGTTTGTGGTGTGTGTGGTGTCTGTGGTGTGTGTGTTATCTGTGTGGTGCATGTGTTGTCTGTGTGGTGTGTGTTGTCTG
>standard_amp|unique-read-0283848_40866
TCGAATCGCCAGCGCCGCCACTCTTCTGTGCCTGAGCGCGGTGGCGGTGGCAGATCGGAAGAGCACACGTCTGACCCAGTCACTGGACGTATCGCGTATGCCGTCTTCTGCTTGAAAAGGGGGGGGGGGGGGGGGGGGGGGGGGGGGGGGG
>standard_amp|unique-read-0284076_40903
CCATTTATGACAAACTCACAGCAAATATAATACCCAAAGGAGAAAAGTTTAAAGCCCTCCCACTAAAATCTGGAACAAGACAGGGATGCCCACTCTCACCACTGCTCTTCAACATAGTTTTGGAAGAGATCGGAAGAGCACACGTCTGAAC
>standard_amp|unique-read-0284160_40919
TTGTGCTGCGTCAGCTGCTCGCGCGTGGCGGCCACCAGCGGCGACACCGCCAGAGATCGGAAGAGCACACGTCTGAACTCCAGTCACTGGACGTATCGCGTATGCCGTCTTCTGCTTGAAAAGGGGGGGGGGGGGGGGGGGGGGGGGGGGG
>standard_amp|unique-read-0284319_40949
CTGCACTCTAGACTGGGAGACAGAGTGAGACCTTGTCTCAAAACAAAAAAAAGAAAAACAAAAAAATAGCAATTTGGTAATATCAAAATTTTTTATTTTTGAAACAGCCCTCAAACTACTCGAAATGTATATTATAGACACATTTATGTAT
>standard_amp|unique-read-0284392_40956
TTAAAAAAAAAAAAAAAAAAAAAAGAAAGAAAAAGAAAAGGGGCCTTTTACCCTCCAGCTAGGAAGGGGCAGCCTCCCCAAGCATGGTCTAGGTATTGAAACATGGGGAGAGTAGCCAAGAGCCCCCCCCCCGG
>standard_amp|unique-read-0284429_40967
GTGGCCGAGGTGGTGTGGGCCACAGGGGTTCTGGTGCCTGTACTGGTGTGGTTGGGGGTGATGGTGGTGGTAGAAGTTGGGGTGACTTCAGGATGATGTGTTGAGAGATCGGAAGAGCACACGCTGAACTCCAGTCACTGGACGTATCTCG
>standard_amp|unique-read-0284721_41008
CTCTTGCATCCCTATACACTAACAATGAAAGATGATAGAGATAAATTAAGGAAACAATTACATTTACCATTGCACCAAAAAGAATAAAATACCTAGATATAAACCTACCTAAAGAGGCAAAAGATCTGTGCCATG
>standard_amp|unique-read-0284745_41011
GCTAATTCATCCGTTTCCCATACTTTGGCCCATTAACAATGTTGAATACTTTAAATTCCAGCCACAGGTATTTATCTGAGACATATATCTGATTGATCACAAATCTATAGACATATATTAAGTTTCAAAGCTTTCTTTTCCCCCCTAGTCT
>standard_amp|unique-read-0285062_41069
GATCTTAACGTTGCAGAAACTGGGAACTACAACTCCAGTTGAACCTCCCGGTGACACGCTGAGGCCCGGCTCATGAAGTGATATTCCAGCCTCTGATCCCTGACCCAGAGGGCCACTAAGTTCCCTCCTCTGGGTCTTGACTCACACCTGT
>standard_amp|unique-read-0285092_41077
TGTGTATTTATTTATGTAAGCATGTATGTTTTTTTTGTTTGTTTTTTTGTGCCTGTGTGTGTGTGTGTGTATGTGTGTGTGTATATGTATGTGTGTATTTATTTATGTAAGCATGTATGTTTTTTTTGTTTGTTTTTTTGTGCCTGTGTGT
>standard_amp|unique-read-0285150_41081
TTTGCCTCACATTTCATTCATTTTTTTCTCATAATTTTCTTCTTTCTTCTTTTTTTTTTTTTTTTTGGAGACAGAGTCTGTCACTCA
>standard_amp|unique-read-0285161_41088
ATCATCTCGTAGAACGAGACTTTGAGGTGGAGAAAAAAATGCATGGTTACTATCACTACTTCTATTAACATTGTACTAGAAATCCTACCCTTTTCAATAAAGAAAGAAAAGGACCAGTCATGGTGGCTCACACCTGTAATCCCAGCACTTT
>standard_amp|unique-read-0285232_41095
CGCTCGGCCAAAAATCAGCCGAACAGGACTTTCAGATAGAACATCGGCGAGGAGATCGGAAGAGCACACGTCGAACTCCAGTCACTGGACGTATCGCGTATGCCGTCTTCTGCTTGAAAAGGGGGGGGGGGGGGGGGGGGGGGGGGGGGGG
>standard_amp|unique-read-0285537_41136
GTGGGTCCTGGGGAGGTGACTGGATCAGGGGGGGCAGGTCCTTTATGAATGGTTTAGCACCATCCGCTTGGTGATAAGTTCTCACCCTGAGTTCATGTGAGATCTGGTTGTTTAAAAGAGGGTGGAGGTCAGGCGCAGTGGCTCACGCTTT
>standard_amp|unique-read-0285511_41143
TAAAATGAAAAAAAAATTCAAAAAAAAAAAAATTCTTTTTGATAAAAACATTCTTAATTCAGTACTGAATCAAATGCAATTGAAATTTT
>standard_amp|unique-read-0285614_41158
AGGTTTTGTCTTGCCTTTTTTTTTTTTTTCTTTCTTTCTTTCTTTCTTTCTTTCTTTCTCGCTCTCGCTCTCTCGCTCTCTCCC
>standard_amp|unique-read-0285642_41163
CTTGCTGAAATAAACACAATTCCCTAAACTGCAATAGGTTCTTCCACCAGGGAGTGACTCAGCCCCCTGGCTTGAGGGACAGACAGGTCTGTGAAGTGATGTCACCAGGGCCCAGGGAAGGAAGCTGCCTGGGCTGGCTTCCTGGCCATC
>standard_amp|unique-read-0285850_41194
AGTTCAGACGTGTGCTCTTCCGATCTAGGTCAGTTCCTTGAGCGTCTTCCACTTGCCATGTTCACCTCAGTGATCAACATGCCTGAATGAATGGATGGCGACTTCTCAGATCCTCAGTCTCCTCATCTGGGTAATACGGCATTGGGTTGGC
>standard_amp|unique-read-0285898_41201
TATGGTACTGGCACAAAGGCAGAAATATAGATCAGTGGAACCAGGATAGGAAGCCCAGAATTAAACCCACACACCTACGGCCAACTAATCTATGACAAAGGAGGCAAGAATATACAATGGAGAAAGGACAGCTTGTTCTATAGGTGGTGCT
>standard_amp|unique-read-0285945_41207
CCAGAGAGTGGGGAATCTTGGAGCAAACGGAGCCTAGTCTGAGGACTACACATCTGGTTCTCCCTTTGTTGCCATTGAAAAAGCAGAATGTGGAGGGTGAGATAAAGGTGCTTCCCGGTCCCCATATGAGTAGGGAAAAAGGGCCAGCATC
>standard_amp|unique-read-0285975_41216
ATGTAATATAATATAATATAATATACAATACAACATAATGCATATAATATAACATAATATACAATACAACATAATGCATATAATATAATATACAATACAACATAATGCATATAATATAATGTAATATAATGTAATATATTATACAATACAA
>standard_amp|unique-read-0286028_41225
TGTTATTTACCTTTTAATTTTGTTGACACTGTTTTTATGTACGGGTGTTTGTTTTTATATTTCTCAATAATATAAACTCTTCATTTGTGGTTTATCTCTTAGTTGTTAAGCTTAGAATGATCTTCCCCAGATCGGAAGAGCACACGTCTGA
>standard_amp|unique-read-0286050_41230
ATTTCAACATGTCATATATATAGAGAGAGTATATATGTGTATATATATACACACACACACACACTATATAGAGTATATATATACACTCCATATACAGTATATATACTAGTGTGTATATATATATACACTAGAGTATACACACTCTAGAGT
>standard_amp|unique-read-0286153_41240
TTACCCCCAATTTAATCCTTTCATTCAATTCACATTTTTTCTTCCTCCTTTACCCTTTCTGGTTTCTCTCTTCTTTTCTCCCCTCCTTCCTCCTATTTTGCACCTCTATTTTTATTTCTCTTATCTATTCTTCCCCTTTCTTTCATCACAT
>standard_amp|unique-read-0286378_41280
GGTCTATATGTCTGTTTTGGTACCAGGTCCACACTGTTTTGATGACTGTAGCTTTGTAGTATTGCTTGAGGTCTGGGAGAGTTATGCCTCCTGCTTGGTTTTTGTTTCTCAGGATTGCTTTGGCTATTCTGGGTCTTTTGTGGTTCCACAT
>standard_amp|unique-read-0286429_41285
GCGCGCATCACGTTGACCGCCAGCAGGCCCTGCCCGCCCGCGAAGATCGGAAGAGCACACGTCTGAATTCCAGTCACTGGACGTATCGCGTATGCCGTCTTCTGCTTGAAAACAGGGGGGGGGGGGGGGGGGGGGGGGGGGGGGGGGGGGG
>standard_amp|unique-read-0286432_41287
AGAATATCATGGGTGGGGTCCCCCCCAGGACTGAATCAGAGGATCGGGGATGGGGGCCCCTCCAGGACTGAATCGGAAGGTATGGGGTGCGGTCCCCCCAGGACTGAATCGGAAGATCTGGGGTGGGGTCCCCCCAAGATCGGAAGAGCAC
>standard_amp|unique-read-0286437_41289
TTTCTTCCTTTCTTTCTTTCTCTTTTTCTCTTTCTTTTTCTTTCTCTTTTTCCTTTCTTTCCTTTTGTTTCTTTTTTCTCTTTTTCTCTTTTTCTTCTCTCTTTTCGCT
>standard_amp|unique-read-0286446_41290
CAAAGTAATCATAATTTGAAGACATTTAAAGTAGAAATGTTTTTAATACACATTATCTATGTCATATTAAATCCAAGTAAGATTACCCCAATTTGAATTATAATCACACTGTAAAAGTTCAAAAATAAAGAATCTGAAAGTGGTAGGGGAA
>standard_amp|unique-read-0286447_41291
TTGAGTTCAGACGTGTGCTCTTCCGATCTAATTGATGGGAGTGGAGTGCTGTGGATTGGGGTCGAGTGGAATGAAATTGAAAAGAATGGAATGGAATGCAATGGAATGTAATGGCATGGAATGCAGTTGAGTGAAATGGAATTGAGTGGAA
>standard_amp|unique-read-0286671_41322
ACAAGTTCAATCCCTGACCTAGAAACTTCTACAAGCCAAAGGTGCAGCCAAAAAAAGGAAAAGAAGAAAAACAAACAAACAAACAAACAAAAAAAAACCACCTGATCTGTTCCCACTTTCTTGTTAGCAATATTTAAAAAAGGAGGAATAG
>standard_amp|unique-read-0286655_41327
TTTAATTCCAATTCATTAATTAGGGCAAATGTACCACAATCATGAAAGGGGACTCTGTACTATCTTCACAACTTTTCTATAAATTTAAATCTACGCTAAAGTTAAGATAAAATACAAAAATCCATCAGCAACTAGAGTTTGCAGCCAGGTT
>standard_amp|unique-read-0286779_41338
ATCTTCTGTGCAGAAAAAAAAAAAAATCAGCAGAGTAAATAGGCAACCCACAGAATGAGCGTTAATATTCACAAACTATGTATCCAACTAAGGACTAATATCCAGAATCCACAAAGAACTCAAAAAAATCATCAAGAAAAATAAATAATCA
>standard_amp|unique-read-0286821_41348
TCACCATATCCTTCTCCAACCAACCAAACTGCCATCCTGAGTTTATGGAAAGTCCATAAAATAAGAAGAAATGGTAAAAATTCATTGCTAACTTGGTAGCCCCTCATCCACCCTACGTGAGAGCCCAGATCTTATTGTCTTTGAAGACCCT
>standard_amp|unique-read-0286832_41351
TCTTCAGAGTGAGACTCATCTCAAACAACAAAAACAAAAACAAAACCTCCTAAGAAAACAACAGCAAAAAAAAAAAAACACGCATAGACTGAAAATAAAGGGATAGAAAGAGATATTACATGCAAATAGAAACCAAAAAAGAGAAAAAGT
>standard_amp|unique-read-0286843_41352
GAAGAGAGAAGAATGAAAGACAGTTTATAGCCAAGAGGAAATCTCACGAGTATGCTAGAGGATTTTTTAATTATATTTTTTATTTTTTGAGACGGAGTCTTGCTCTGTTGCCCAGGCTGGAGTGGAGTGGTGTGATCTTGGCTTACTGCAA
>standard_amp|unique-read-0287186_41395
GGGTCTCTGGAGTGTGTGTGTGTGTCAGGGTCTCTGGAGTGTGTGTGTGTGTGTCAGGCTCTCTGGAGTGTGTGTGTATCAGGGTCTCTGGAGTGTGTGTGTATCGGGGTCTCTGGAGT
>standard_amp|unique-read-0287195_41397
GGAAGAGTCAAGGCCTCCCCACGGGGAGTCAGCACCTTATTGAACATTTGGCTTTTCTTCTCAGCCTCCTATTCCCTGCTGCCAGCCCCCCCCCCCCCCCCC
>standard_amp|unique-read-0287425_41443
CAGGCCCAGTGCGACGCGTTTTTGCAACGTCACCCCGAAGCGAAGCCAGATCGGAAGAGCAGACGTCTGAACTCCAGTCACTGGACGTATCTCGTATGCCGTCTTCTGCTAGAAAAAAGGGGGGGGGGGGGGGGGGGGGGGGGGGGGGGGG
>standard_amp|unique-read-0287417_41451
GTTCCAGGACGCTACTCCCCCCAGTAAGCGGGCATCTCCAGTTTCTCAATCGATCATCTGATCAATTGATTAAATTAAAGCTGATTTTTTTTTTTCCTCCTTCCATGATGGCCCAAGAAGAAATGAGTTTAGAGGAGGGTGGTCATTTTTA
>standard_amp|unique-read-0287522_41463
TTCAGACGTGTGCTCTTCCGATCTATTTAGCCTGCAGACATATTTTGTTTGGCCTGTGCCATGTTTTTTAAAATTCAAATCTCTTGCCAACATAAAAAGAATCCTGATTTCTGGCTTCTCTTGAAAATTGAGTGAGGGCAGTGATACCAG
>standard_amp|unique-read-0287813_41506
GTCCCCGTCACCTACGAGGCCTTCCTCTTCTCGTCTCTGATGTCCCAGTCACCTACGAGGCCTTCCTCTTCTCGCCTCTGATGTCCCGGTCACCTACGAGGCTTTCCTCTTCTCGTCTCTGA
>standard_amp|unique-read-0287992_41527
TCGCTTGGTTCCGACAGCGACACTCCTCCGTGGGGTTGGTAAGATCGGAAGAGCACACGTCTGACTCCAGTCACTGGACGTATCGCGTATGCCGTCTTCTGCTTGAAAAGGGGGGGGGGGGGGGGGGGGGGGGGGGGGGGGGGGGGGGGGG
>standard_amp|unique-read-0288002_41529
TTTAAATCTTTCCTTTTATTGCTATGTCCCCTCGGTAAATCTAAAAGTTTTTAAAATGCTAATGTAAAGCAATTAAAAATTTCTATTTAAACTTGGTTTGCAACTCCTTGAATGAGAAGATTGAATTTATAGTTGAACGCACTATTGAGAT
>standard_amp|unique-read-0288102_41545
CTTTTATTTAATAGCCTGTCATATCTGTTACAGTCGATTTTATTTTTATTTTTTATTTATTTATTTTTATTTTTATTTATTTATTTTTTTACGTCTTTTTTCCATTTCTT
>standard_amp|unique-read-0288148_41558
TTTTCAAGCAGAAGACGGCATACGCGATACGTCCAGTGACTGGATTCAGACGTGTGCTCTTCCGATCTAAGGCAGCTCTTTTATCAATGAAATTATCTCAGCAGTCAGA
>standard_amp|unique-read-0288166_41565
CTATGGCCTCTGGACTTAGACAGACTTGTGGTTGCATTCTAGTTTCAGCCCTTAGGGGTGCTTGACCTTGGAAATTTGTTTAAACTTCAGCTTCCTCAATGGTCACATCAGGAAAATAATAGAAACCATGTAAAAGAGTTGTT
>standard_amp|unique-read-0288172_41566
CTGAGTCCTTTACCAAACACTATGTGGATGAATACAAAAGGAAGTAGAAGGAAGAGGAGTAGGAGAAGAAGAGAAAGAA
>standard_amp|unique-read-0288275_41582
GCCAGATTCTGAGTCTGGGCTGTGCTCTTTATTAACGGGGTGACCTTGGAGCTCCAGACCTCACTTTCCCTCATCTGTGAAATGGGGTTGAGGCCTCCATTGGAGTGGTGTTGAAAGATACCACATGTTGCACAAATGAAGATCGGAAGAG
>standard_amp|unique-read-0288341_41593
TGAGTCAAGAATAATTTCAAAAGGACTCAAACAACAAAAGGCAGTGGAGAGTGAAAAATTCAAATGTAGCAGGACATTATCTGATTACAAATCCACTGCCATTGTCCTCCACCGAAAATGGTCCACAAATTGCTGGTGCAGTCTATGAGAT
>standard_amp|unique-read-0288599_41642
TCAGGACCTGATTTTAAAAGATCAAGATACTTTTATGTGTTTCAGAAGTAGCTGTTTTTTCATTTTTTGTGGGTTTGTTTTATTGTGTTTGTTTGGTTGGTTGGTTTTTGGTTTTTTTGCTTTTTAAAGGTCACAATGTTGTGAGCCTGGT
>standard_amp|unique-read-0288753_41671
CTCAGATATTTTATAAAATACCCTTCAAATGAGATTTGTCTTGAGTTTGTATAATTAAAATGGGATTATAGGTTGTTGGGGAGAAGATCACAGAGTAAAAGTGCAATTTTTATCACATGATAGCAAGGGTACATACTATCAAGATGGCTTA
>standard_amp|unique-read-0288840_41679
GCCCGGAATGGTTGCTGTGTCCTCAGCATCTTGCTGCCACTTCACAGAAATGGTGGTACAGTTCAGAGGCTCCAAATGTAACTCTGGAGACCTAGGGGCTAGAAAAATTAACCAGAAAAGTATGTATAAGAAACCTGTAATTCACATGAAA
>standard_amp|unique-read-0288875_41689
GATCTTATCTCAAAAAAAAATTTTTTTTAAAAAAGTGGGTGTAAATATGAGTGCAGCATAGCCTCTGAGCTGCTGATCTGGACACACTGCCTATGGGGTAGTGTGCTCTGCAAGGAGCAGTACCTCTGCCGCTTCAATGAAAGTTGCTGTC
>standard_amp|unique-read-0288974_41708
AAATTTTTTATTGAAGGAAATAAAAAAAAAAAAAACAGACCTTAGAGATCTCATCTGATTTATCTCTTCTCTAAGGGTATCCCATCTTGGATTATCCCAAACACTTAGTTTACAGGATATGCA
>standard_amp|unique-read-0289097_41730
TGACCGTAAGCGTGCAGGCTTCGATGTTGACCGTGCCGAACGCGACAGTCGAGATCGGAAGAGCACACGTCCGAACTCCAGTCACTGGACGTATCTCGTATGCGGTCTTCTGCTTGAAAAGAGGGGGGGGGGGGGGGGGGGGGGGGGGGGG
>standard_amp|unique-read-0289243_41753
CTCACCTAGCTAGACCAGTTATTAACATTTTGTCACATTTGCTTTATCTCTATGTGTGTGTGTGTCTATGTATACAGACACACATAATTAAAAAATTTTTTTTTTACCGAATCATCTGAAAGCAAGGTGCAGTCTTGGCCGGGCATGGTGG
>standard_amp|unique-read-0289277_41760
CCTGAAAATTTTATTTTGTATAATTTGCTCTCTTTATCAACACTGGCATTTAAAAGGATGATTCTCAATTTCTTCTGTAGCACTGGACTTTCTCAGATCGGAAGAGCACACGTCGAACTCCAGTCACTGGACGTATCTCGTATGCCGTCTT
>standard_amp|unique-read-0289350_41770
CAAAAAAAAACCCAAATGAAAAAAAAAAAAAAGAAAAAAAAGACGCTGAGAAACCGAAAAACAGCACCAAAACAATGAGGCTACTGAAACTTTATACGTACCAGCA
>standard_amp|unique-read-0289498_41794
TATGACCCAGTAATATGGAATGAATAGAAATAGAAATGAATTGAAAACTATCCACACAAAAACTTGTACATGAATGTTCATAGCAGAATTCTTTATAGCCAAAAAGTAGAGACATTTCAGATGCCCATTAGCTGATGAATGGATAAGGAAA
>standard_amp|unique-read-0289598_41814
CACAATACACTATTATGGAAGCTTTTCCTTTCCCAGAACTTTTTAGTACCCCAATTGTACCACATCTCTGATTTGCACCATTTTTAAACTCATTAAAAAATGTAATTTTCAAGAATTGATAAGATCGGAAGAGCACACTTCTGAACTCCAG
>standard_amp|unique-read-0289613_41817
GAGATACGTCCAGTGACTGGAGTTCAACGTGTGCTCTTCCGATCTAACAAAAAAATTTAAATGTTAAAAAGTATACATTTAACAAAATAAAAAACTTATAGAACAAGGATATAAAGAAAGAAAATATTTCTGTGCAGGTGTACAATGTGTG
>standard_amp|unique-read-0289674_41829
AGGAAACAAATAAACAGAACAAAAAATAAATAGCACCTAATTAAACTTAAAAGCTATTACACATTAATGGAAACCATAGACAAAAGAAAAAGACAACCTGCTGATTGGGAGAAAATATTTGGAGACAATATGACTGATAAGGGGTTAATAG
>standard_amp|unique-read-0289810_41846
AATTTATCACTACTTTTTAAAATGGAACTTTGCAGTTTTGATATCATTAGGAATTTTTTCCCTATACTTATCTTCCCTACCAGTTACAATGAAAGGCTTTAGAACAAAGAAGTCTAGTAGGAATTTCAGGCCCACTACTCTCTGAATGGCT
>standard_amp|unique-read-0289844_41851
GAAGAGGAGACCAGCAAAGTAACAGGGTCCCATCTTGGAAGACCATGTGTAGTCCCTTGTCATGAGTTTGACTTTTGGCCAGGCGCAGTGGCTCACGCCTGTAATCTTAGCACTTTGGAGGCTGAGTGGGAGGATCACTTGAGCCCAGCAG
>standard_amp|unique-read-0289924_41860
GAAGAGCCCCACGGGCCGCGCGCCGCGATCGCGCCAGACGAAGGCGCACGCGAGACACGTCTGAACTCCAGTCACTGGACGTATCGCGTATGCCGTCTTCTGCTTGAAAAGGGGGGGGGGGGGGGGGGGGGGGGGGGGGGGGGGGGGGGGG
>standard_amp|unique-read-0289957_41869
TAATTGACGTTTTTGCTTGAGGATGACCTTTCCTTTTTCCTCCATCTCTAGAAACAACCAACAATTGATTAAAGTAGGGTAGGGGAGAGGTGTGGGATGTAGGTAGGTAATCTCAAAAATGTTTTCTCCAAACTTGAAAGATGTGACTATG
>standard_amp|unique-read-0289978_41873
GACATAAACCTCTGGGATTAAGTCCTGCGTCCTGAGTGGGCAGGTGTAGGACTGGACACTCAGTACAATGGTGTACAATATTTTTTGCCTGTTTCCATGTGATATCAAATTTATTTTTTAATCCTGTTGCATTTACTTGAGTCAGAGCATG
>standard_amp|unique-read-0290047_41886
CAGAAAACTGTTAGAGCTCATCAGTGAATTTGGTAAAGTTGCAGGATACAAAATTAATACACAGAAATCAACCGCATTTCTATATACTAACAATGGAAGATTATAAAGAGAAATAGGGAACCAATCCCACTAGATCGGAAGAGCACACGTC
>standard_amp|unique-read-0290272_41912
TTTGCTTTTTCCTCTGTGTTCTCTTTAGAACGAACTCGACACGGGCAGATTTCCTTATCCAAAGTGGAATAGTGTATTTGATCAACTAACACAAGTCGTGAAAGGAGATCCGCGGCAGCTGAGTAATTCTGAGTAAAGGGAATTCTCCCCA
>standard_amp|unique-read-0290305_41918
GAGATACGTCCAGTGACTGGAGTCAGACGTGTGCTCTTCCGATCTAACAAAAAAATTTAAATGTTAAAAAGTATACATTTAACAAAATAAAAAACTTATAGAACAAGGATATAAAGAAAGAAAATATTTTTGTGCAGGTGTACAATGTGTG
>standard_amp|unique-read-0290360_41926
GTATCAGGGTCTCTGGAGTGTGTGTGTGTCAGGGTCTCTGGAGTGTGTGTGTGTGTCAGGGTCTCTGGAGTGTGTGTGTGTGTGTCAGGCTCTCTGGAGTGTGTGTGTATCAGGGTCTCTGGAGTGTGTGTGTATCGGGGTCTCTGGAGT
>standard_amp|unique-read-0291076_42056
AGAACAATCCAAAATGTGGCCCACTAAGTCAGTGTGTAAGATCGGAAGAGCACACGTCTGAACCCAGTCACTGGACGTATCGCGTATGCCGTCTTCTGCTTGAAAA
>standard_amp|unique-read-0291207_42083
TGCCAGGAGCTGGGGGTGTAGGGGATGAGGGTGGGGAATAATGAGGAAGTATTTAACGGGTAATGGGTTTCAGCTTGGGAAGAAAATGGTCTCCAAGTGGATAATAGTGATCGCTGCCCAACAATGTGAATGTACTTACTGCCACTGAACT
>standard_amp|unique-read-0291320_42102
CCGATCTAAACCTACTGAAATTTTGATGAGGTTTGCATTGGCTGTAGTTGGGTCTGAAATACTGTGGTACACAGGCCAAACGCAGCCATCACTGATTGTGTCAGAGAGGTCTTAGTGTAGCACAGCCACTTCCATTCCTGTGCACGCTGCC
>standard_amp|unique-read-0291380_42119
AGAATATCATGGGTGGGGTCCCCCCCAGGACTGAATCTGAAGATCTGGGATGGGGTCCCCACCAGGACGGAATAG
>standard_amp|unique-read-0291456_42136
TATGGTACTGGCACAAAGGCAGAAATATAGATCAGTGGAACCAGGATAGGAAGCCCAGAATTAAACCAACACACCTACGGCCAACTAATCTATGACAAAGGAGGCAAGAATATACAATGGAGAAAGGACAGCTTGTTCTATAAGTGGTGCT
>standard_amp|unique-read-0291658_42161
GGAAGAATTAAGCAGTGCTGCATCTTTCGCCAATGGCAATATAATAGCGAAGGTTTGGAAAATGAAATGCGAGCTCGCAGGCCTTGTCAGACCAGGCTCTCTGGATAGGTGCATTTGCTCACCGTGATCAGTTTACCTAACACCAAGATC
>standard_amp|unique-read-0291766_42175
AAACTTCATAGGCATACGGGGAGAGGAACTGTAATTAAGTCTGTGGTGTAACAGACCAAAACAGAATGCGAAATTACTGGAGTCTTGTGGTTTGGGGAAATTCTCCTCCCACCCCACTAGAAAGACACGTAGTTTACAAAATAATTATGTT
>standard_amp|unique-read-0291835_42194
TTCAGACGTGTGCTCTTCCGATCTTGTCATTGATCTGCAATCTCCACATAGGACCAGAGCTGTGCAGAATTGCAATTAGGATTGATTCAACTAAATCAATGGCACAGAACTGATGCTGACAGGGTGACCTCAAGAGAATTTAAGATGCTAG
>standard_amp|unique-read-0291958_42204
CTCTGGACCAGAAACCAGGACTTGGACCATGCCAGAGGTGACCAGCCCACCCCCATCACGAAGATCATTCCATACATCATCATCAGTGATTGGAAACCAGCTGTATGTCTTTGGGGGCGGAGAGAGAGGTGCCCAGCCTGTGCAGGATGTG
>standard_amp|unique-read-0291986_42219
CCCAGCCCCGAGCCCAGTACCCAGCCCCCAGCCCAGTACCCAGCCTCCAGCCCAGTACCCAGCCCCCAGCCCAGTACCCATCCTCCAGCCCATT
>standard_amp|unique-read-0292147_42245
AAATTTGGTATTTTGTAATTTTTAAGAGCTCTACAAGTGATTCTTAGACATGCATCTCATAATGTGAAATGCTTGCCTATGCTTGTCAGCGGCCAACTACAGGAGATCGGAAGAGCTCACGTCTGAACTCCAGTCACTGGACGTATCTCGT
>standard_amp|unique-read-0292194_42253
CGATCTCCTCCTTCCCTTCTCTGCACCCCGGGCCTCAGCCCTGCCCCCACCTGATATGCGACAAATCAGACCACTTGCTGGCTGCCCGTCAACTCTCGGGGCCAGGGAAGCTCACCAGGACAGGGCTTCTTTGGAAGTCTGTTTTGAGAAA
>standard_amp|unique-read-0292350_42282
ATATAAAAAAAAAAAAAAAAAAAAAGAAAGAAAAAGAAAAGGGGCCTTTTACCCTCCAGCTAGGAAGGGGCAGCCTCCCCAAGCATGGTCTAGGTATTGAAACATGGGGAGAGTAGCCAAGAGCCCCCCCCCCGG
>standard_amp|unique-read-0292439_42293
TCTTCCGATCTTCTCCCTATTTTTTTTTTTTTTGTTTGTTTGTGTGTTGTTTTTTTCTTTTCTCTTTTTGTTCTTTTCTTTTCTTTCTTTT
>standard_amp|unique-read-0292470_42299
TTTTATTCTTTTCTAATATAAGCATTTAAAGCTATATATTGCCCTCTAATTACTGTGGAGGGTAGTTAGCTCCCCTCTACAAAATTGGGTGCCCTGTATTTTCATTATTGGTTTTTTTTGTTTTTTTTTTGGTCTTTTTGACATTTCTTGG
>standard_amp|unique-read-0292617_42324
TTAGGTTAACATATTCCACAATTCGCACATGGCTGTGCGCTGAGACTACAGCATTGGAATGCATCAAACATGGTACATATAAGATCAATGTACTGCATGTGCCAGAGTGACAGCATCATGAAGTCCTGGCATGCTATCCTCCAGCATGTGG
>standard_amp|unique-read-0292688_42327
GGGTGCCTGTTTTGCAGCCAACCGATGTTCTTGGATCTTGATTGGCGAACAGCCTGAGTTGCCATTTATAATAAGAAAAGAAAAGAAAAAGTGTGCAATTATGTTAATTGTTGCATTTTTCGGTAAAAAAGAAAGTGCAATTATGTTAATT
>standard_amp|unique-read-0292825_42366
GCTGGTTGTCGAGCCAGTCGATCTCGAGCAGCTGCAGCTGCACGGGCACACGTCTGAACTCCAGTCACTGGACGTATCGCGTATGCCGTCTTCTGCTTGAAAATAGGGGGGGGGGGGGGGGGGGGGGGGGGGGGGGGGGGGGGGGGGGGGG
>standard_amp|unique-read-0292893_42379
ATGACAAAGTCCCATCAACTGTCTACACACATTTATCATTAAAGTGTACGCCCACAAAAATTTTCAAGTGCTTTGGAAAACAGAATTAAAAAGCAGTTTTGCCA
>standard_amp|unique-read-0293045_42405
AGTTCAGTGGCAGTAAGTACATTCACATTGTTGGGCAGCGGTCACTATTATCCACTTGGAGAACATTTTCTTCCCAAGCTGAAACCCATTACCCTTTAAATACTTCCTCATTATTCCCCACCCTCATCCCCTACACCCCCAGCTCCTGGCA
>standard_amp|unique-read-0293084_42412
ACCGGCGTGGGCGGCACGGGCGCGGCCATCGAGACCGGCGAGATCGGAAGAGACACGTCTGAACTCCAGTCACTGGACGTATCGCGTATGCCGTCTTCTGCTTGAAAAAAGGGGGGGGGGGGGGGGGGGGGGGGGGGGGGGGGGGGGGGGG
>standard_amp|unique-read-0293172_42426
AGAGAATTAATGCACCAACTCAGCAAACAGGTGTCCTCCTACTTCCCCCTCCGCCCTCCTGGCCGGGTTTCGTGGCCGGCACTGTTCTGGAATATAAGAGTGCATGAGAGATGTAGTGTGCTCCAGAAAGCCAGATCGGAAGAGCACACGT
>standard_amp|unique-read-0293298_42447
TTTAAAAAAAAAAAAAAAAAAAAAGACGTAACTATTTTCCTATTAAAAGAAAAAAAAAAGAACATGAGGGAACCGAAGCTATGAATTTCA
>standard_amp|unique-read-0293436_42475
ACATGAATTGGTTAAAAGGGTTGGATAAATCACATTGTTAAAATTATAGTAGAAAATTTATAGCTAATTGAATTACCTGAGGCCGGTTAATTGACCTATTTGGCCTCCATTTTTATCATATCTAAAGGACAATAATGTATATCTCAGAGGG
>standard_amp|unique-read-0293473_42478
CTCACCTAGCTAGACCAGTTATTAACATTTTGTCTCATTTGCTTTATCTCTATGTGTGTGTGTGTCTATGTATACAGACACACATAATTTAAAAATTTTTTTTTTACTGAATCACCTGAAAGCAAGGTGCAGTCTTGGCCGGGCATGGTGG
>standard_amp|unique-read-0293471_42482
GTGGCCGAGGTGGTGTGGGCCACAGGGGTTCTGGTGCCTGTACTGGTGTGGTTGGGGGTGATGGTGGTGGTAGAAGTTGGGGTGACTTCAGGATGATGTGTTGAGAGATCGGAAGAGCACATGTCTGAACTCCAGTCACTGGACGTATCTC
>standard_amp|unique-read-0293558_42489
AAAAAAAAAAAAAAAAAAAAAAAAAAGAGAGAAATACACCTCTTGATACCTGTGATCCTACCCAATTCAGATAGAGATAACAATCATTTTACATTAAAAACTTTTTATATACAGAAATTATTTAAATAAAAATATTAGTGATGTATTCC
>standard_amp|unique-read-0293588_42492
CAAATCCAGTGACTGGTGTCTTGATAAGAATCACATGATTATTAGATAAATGCAAATCAAAGCTACTATGAGGTACCATAATAGCCATCATCAAAAAGTCTACAAAGAATAAGTGCTGGAGAGGGTATAGAGAAAATAGAATCCTCTTGC
>standard_amp|unique-read-0293698_42525
GGCATACGCGCTACGTCCAGTGACTGGAGTTCAGACGTCTGCTCTTCCGATCTCACTAGGAGTTTTCAGTTGGCTCCTGTGCTTTTTGAGATAGCTTTGTCCATGTGTATGTTGTTTTATATTTTGTATGTTTGTTTGTTTTAAGCACTTT
>standard_amp|unique-read-0293887_42546
GGAAGAGTCAAGGTCTCCCCACGGGGAGTCAGCACCTTATTGAACATTTGGCTTTTCTTCTCAGCCTCCTATTCCCTGCTCCCACCCCCCCCCCCACC
>standard_amp|unique-read-0293871_42549
TCCAGTGACTGGAGTTCAGACGTGTGCTCTTCCGATCTCTTTCTTTTCTCCTTCTCTTCCTCCTCCTCTTCTTCCTCCTGCTTCCCTTTCCTCTTTCTCCTTCTCCTTCCTCCTGCCCCTCCTCTTCCTCCTCTCCAATTCCCCCTCTCTC
>standard_amp|unique-read-0293981_42561
GAGCCATGGCGGCTACAGCAAGCCTAGTCCAAGGGACTGATAAGTTTACTCTGGGCCAGAATCTATCCCTTACAGCTCCTCATGCTGTAGAGACTCTACTATGAAGTGCTTCCGCTAAATGGATGTCAAATGCTTGCATCTTCCAATATCA
>standard_amp|unique-read-0294041_42568
CACCAAACCGCACAATACAAAGCACTGGATGGCATTTCCTAGATCGGAAGAGCACACGTCAACTCCAGTCACTGGACGTATCGCGTATGCCGTCTTCTGCTTGAAAAAGGGGGGGGGGGGGGGGGGGGGGGGGGGGGGGGGGGGGGGGGGG
>standard_amp|unique-read-0294108_42584
TGAGTCAATAATAATTTCAAAAGGACTCAAACAACAAAAGGCAGTGTAGAGTGAAAAATTCAAATGTAGCAGGACATTATCTGATTACAAATCCACTGCCATTGTCCTCCACCGAAAATGGTCCACAAATTGCTGATGCAGTCTATGAGAT
>standard_amp|unique-read-0294246_42607
AATACGCGATGCCCGGCCGCATCAACGAAACCTGGATGCAGGTCGAGATCGGAGAGCACACGTCTGAACCAGTCACTGGACGTATCGCGTATGCCGTCTTCTGCTTGAAAAAGGGGGGGGGGGGGGGGGGGGGGGGGGGGGGGGGGGGGGG
>standard_amp|unique-read-0294340_42615
AGGCAAGAGCGTGTGTCTCAAGAAGCCGTTGCCCCGGTGGCAACTCTCGGTGGAGGCTTCCTTCTCAGAACCTAAGAACCCAGGCGGTCAGGTCTCGCGCTCACACACACACGCACACACACACATACAGATCGGAAGAGCACACGTCTGA
>standard_amp|unique-read-0294465_42627
ACCGCCCAGCAGCCCCGAAAGCCCCAGCGCGGCAGCCGTGGCTCGACGACGACGACGACGACGACGACGGCGACGACGGCGACGACGACGACGACGACGACGACGAGGACGACGACGGCGACGACGACGAAGATCGGAAGAGCACACGTCT
>standard_amp|unique-read-0294540_42645
GTGTAAATAAAGCGCATGGATTCCTCTACAGAAAACTCTTTTAATATAACTATTTTTTAAAAAAAAAATTACAAAAAAAATTTACAAAAAAAAATTACAAAAATT
>standard_amp|unique-read-0294592_42648
CAATAATCAAGGTAATTAATAATTCAATGCAATATTCTAAAGACATCACAATTACTGCCCCCTCCCAAAAAAAAATCCGTGCTGAAGGAAGCATCAGAATTTAAATAAAGATCGGAAGAGCACACTCTGAACTCCAGTCACTGGACGTATC
>standard_amp|unique-read-0294835_42674
TTACATTTCACATATAAGTGATAAAATATTTGTCTGTCTTGATCTGATTTCACTCAGTAGGATAATCTCTGGGTCTATCAGTGTTGCTACAAATGGCATTATTTCATTCTTTTTATGGCTGAGCAATAATATCCCATTGTA
>standard_amp|unique-read-0294860_42690
TTTTCAAGCAGAAGACGGCATACGCGATACGTCCAGTGACTTGAGTTCAGACGTGTGCTCTTCCGATCTAACACTTTACTTCCAAGCCCCAGCGAGCTCCGCCATC
>standard_amp|unique-read-0294918_42696
AGGGGTATCAAAAATATTCTCTTTACTCAAGAAATATTTGATCTTCCATTTCCTACTCATAAAATAAATATTATAAGAGTACTTATCTCATAGAGGTTTTGTGCATATTAAATGACATAATGCCTGCATACGTTTCCTATACTGCAAGATC
>standard_amp|unique-read-0294931_42701
TCGTTTCCCCTAAGGCAAGACGTATCAAACTGTACCGTCTTACTATTCTTGGTCAAAGATATTATTCAGGGAGTGATGAACTTCTGAAATTTATATCAGATCGGAAGAGCAAACGTCTGAACTCCAGTCACTGGACGTATCTCGTATGCCG
>standard_amp|unique-read-0295150_42736
TCGTTGTTTTATTGTTTTATTGTTTCATCGTTTCATTGTTTTCATTGTTTCATTGTTTTGCTTGTTTTGCTTTTGCTTTTGCTTTTGCTTTTGCTTTTGCTTTTGCTTTTGCTTTTGCTTTTGCTTGTTGTTTTGTTTTAGTTTTGGTTTT
>standard_amp|unique-read-0295214_42739
GACTAAATATCTTTTAAGCTTTTGGAATGTGTAGTGTTCTGATTCTCTTGTCTTTATGCTAAGCACATAGCTTTTGGGTTTCATTATTTGTGTTGGGTTTTATGAG
>standard_amp|unique-read-0295297_42746
TTTTCAACAAAAAAAATTAAAAATAAAAAAATAAAAAAAAAATAAAAAAATGCAAACAAAAAAATATCAATCAACAAAAAACAAAG
>standard_amp|unique-read-0295343_42760
AATCATTTAAGCTTGTTGTGATTATGTGTTCTACTCGCTACTTGAATCTCTGTCTTTATTTTTTGTTTCTTTATTGAGACAGGG
>standard_amp|unique-read-0295425_42769
ACTTCCGCGTGCCGCCGGCGATCGCCGCCGCCGTGGCCCAGATCGGAAGAGCACACGTCTGAACCCAGTCACTGGACGTATCGCGTATGCCGTCTTCTGCTTGAAAAGGGGGGGGGGGGGGGGGGGGGGGGGGGGGGGGGGGGGGGGGGGG
>standard_amp|unique-read-0295526_42792
TTTCTTTCTTTTTTTTTTTTTTTTTTGTCTTTTTGCCTTTTCTAGAGCCGCTCCGGCGGCGGGGCATATGGAAGTTTCC
>standard_amp|unique-read-0295576_42797
TACATGAGACTGGATAAAGTATGAAGAAAATAGGTTTAATTGACTCACAGTTCCTCAAGGCTGGGGAGGCCTAAGGAGGCAGAATGGGAAGGGGAAGCAGTCACATCTTCAAATGAATACAGAAGGGAGGCAGGGCAAGGAGCTACATACT
>standard_amp|unique-read-0295649_42805
TCAAACAACAAAAACAAAAACAAAACCTCCTAAGAAAACAACAGCAAAAAAAAAAAACACGCATAGACTGAAAATAAAGGGATAGAAAAAGATATTACATGCAAATAGAAACCAAAAAAGAGAAAAAGT
>standard_amp|unique-read-0295670_42811
GAAGAGCACACGTCTGAACTCAAGTCACTGGACGTATCGCGTATGCCGTCTTCTGCTTGAAAAAAGGGGGGGGGGGGGGGGGGGGGGGGGGGGGGGGGGGGGGGGGGGGGGGGGGGGGGGGGGGGGGGGGGGGGGGGGGGGGGGGGGGGG
>standard_amp|unique-read-0295940_42854
CGTGTGCTCTTCCGATCTGATTTCCAATAGCCAAATCAAGCCATCCTCACTTTAGAATATAGGGAAGGACAGAAATTGGTGGCTATCTTCACTTTTTATCAGCATAACACAAAATCTACAACTCCCC
>standard_amp|unique-read-0296047_42874
CTCCACATCAGGCCTGGGACGGTCCCCAAGGTCCCACTTCCCTCCCTTGAGCAGTGAGAAAGCCTGGGAAAAGCCAGGCTGCTCTAGCACTCCTGGGGGATAAAAAACAAGCCCAAATAAGGGTCCATCTCTGCCACATTCCTGATCGGAA
>standard_amp|unique-read-0296186_42896
TGCTCTTCCGATCTGGTGGGGGAGGAAGGGCAGCCTACCCAGCCTGTGTCTCAAACCTTCTCCTTGCAGACATCCGGGACAGTGGCGCTAAGCCTGTCATGGTCTACATCCATGGAGGCTCTTACATGGAAGGGACAGGCAACATGATTGA
>standard_amp|unique-read-0296215_42902
AACCACACAACAGACTGGAGTTTATTGTGAGCAGATAACAATAGATTGGCTTAAACCCTCAGCTTTGTTCTCTGGGCCCAGCAGACCTGGAAAGACCTGGAAGTGGTTATAATGGTTTGTGAACTGCTAGCAGCCTGCAGCCCAGACC
>standard_amp|unique-read-0296375_42924
CTCCGTTGCAGTTCTTCCACGTATCAATGAGATCCCATATCTGATTTTCATTGAAGTCTGCCTTGCAACTCAGATGAGAGTCTCCTTAGAGACTCTTGCCATATAGGCTCTCTGGATTTACAGCACACCTTGAGTTCATAGCTGTCTGATG
>standard_amp|unique-read-0296443_42930
CCCAGCCCCGAGCCCAGTACCCAGCCCCCAGACCAGTACCCAGCCTCCAGCCCAGTACCCATCCCCGAGCCCAGTACCCAGCCTCCAGCCCAGTAACCAGCAC
>standard_amp|unique-read-0296469_42932
CTATTGGAATGGCGGGCTTATTCATGGATTCAGTATTTAGTAAGCCTTACACAACAGGGGCAGTGTTTGGGGTGGGTCAGTTCCAATACCAACAGCTCATTCACTTCCTGTGATGGACTCTCCCTCTGGTCCAGGAGATGACAGAAATTCA
>standard_amp|unique-read-0296576_42942
ATCATCTTTTCAACAGATGCAGAAAAAGCTTTTGACAAAACTCAACACACATTTATGATAAAAACTCTCCAGAAAATTGGCATAGAGGGAACATATCTCAAAATAATATAAGCCATATATGACAAATACACAGCTAACATCATTCTCAATG
>standard_amp|unique-read-0296569_42946
AAATTAGAGTCTTTGCCAAAAACACCGATATTTAAATAGAGAAAAGTAGTGGATCCGGGGTTTTTATTCTGTGATAATTACATGGAACTTGTGGGGTAGGAAGAGCAGAGAGTAAGGACTAGAAAGATGAATAAAGACAATACTTCAAATA
>standard_amp|unique-read-0296622_42954
GGAATACATCACTAATATTTTTATTTAAATAATTTCTGTATGTAAAAAGTTTTTAATGTAAAATGATTGTTATCTCTATCTGAATTGGGTAGGATCACAGGTATCAAGAGGTGTATTTCTCTCTTTTTTTTTTTTTTTTTTTTTTTTTATT
>standard_amp|unique-read-0296681_42967
AAATACCATGCCACCTTGGTTTTTTTTGTTTTTGTTTTTGTTTGTTTTGTTTTTGTTTTTTCTAGATCGGAAGAGCACACGTCTGAACTCCAGTCACTGGACGTATCTCGTATGCCGTCTTCTGCTTGAAAAAAGGGGGGGGGGGGGGGGG
>standard_amp|unique-read-0296817_42981
ATGCAAAATAATGTTTGGCTTACTGGATGTCACAGAGGCTAAAAGTAATCTTTAGTTAATGAGAGTATCAAGATACATGATAGAATAAGACAGGCTATAAGAATTGAAGCCAGCTGTGCTGGCATCAAAGAATTAGAATATTT
>standard_amp|unique-read-0296811_42992
GAAATTTTTTTTTTCTTTCTTTCTTTCTTTCTTCCTTCCTTCCTTTCTTTCCTTATTTTCTTTTCTTTCTCTTTCCTTCTTTCTCTCTCTTTCTTTCTTTTTCTCCCTTTCTTTCTTCTCTCTTTCTCTTTCTTCTTCATTCTTTCCTTCT
>standard_amp|unique-read-0296959_43008
TATTCGAACTTCATCATGTACTTTCACTACTCTGGCCCTGGAACAAGCCACCATTTCTTCAAGAAACTCTGGTTTCTTTAGTGACTAATGGTATTTAAAAGCCAGTACGGGGAAGCCAGGTGAGCTCATTGCTAATGGGGT
>standard_amp|unique-read-0296979_43011
GAAAGAATAAAAATTTCAACAAATGTTGTTGAAAGAATTGCATTTCTATTAAAAAAAGGAGAGAGAGAGAGTGACTTTAATCTCTTCTCTATCTAATTTTAGATAAATGAGATATCTAAATATATAAGCTAAAGTATACCAGAAAGAAAGA
>standard_amp|unique-read-0296981_43012
CCAAGAAGAGGAGAGAAAAAACTCAAATAAACAAAATAAGAAATGAAAAAGGAGATGTCATAACAGATACCTCAGAAATACAAAACAAAAACCAAAAGAGAATACTATGAACAATTATATGCCAACAAACTGGACAAGCTAGAAGAAATGA
>standard_amp|unique-read-0296974_43019
GCCTCCCTTTCACAAGCTGCGCAGGATGGTCCTGATAGATCGGAAGAGCACACGTCTGACTCCAGTCACTGGACGTATCGCGTATGCCGTCTTCTGCTTGAAAAAGGGGGGGGGGGGGGGGGGGGGGGGGGGGGGGGGGGGGGGGGGGGGG
>standard_amp|unique-read-0297042_43025
AGTTCAGACGTGTGCTCTTCCGATCTGCACCCATACGCCCAGATGAGCATCTGACAGCCTGGAACAGCACCCTGCACACCCAGGTGAGCATCTGACAGCCTGGAACAGCACCCACACCCGCAGGCGAGCACCTGACAACCTGGAACAGCAC
>standard_amp|unique-read-0297069_43033
CTCCCGTATTATAAACTGGTAAACATAAGCAAAACTTGCTGTGAGTGCTGTGAGCCACTCTCGCAAACTAATCAAACCTGAGGAGGGGGTCTGGGAACCTCCGATTTACAGCCGGGCACGTCAGAAGCACAGGTAACAACCTGGATCTGTG
>standard_amp|unique-read-0297165_43044
GTCCAGTGACTGGAGTTCAACGTGTGCTCTTCCGATCTCTTTCTTTTCTCCTTCTCTTCCTCCTCCTCTTCTTCCTCCTGCTTCCCTTTCCTCTTTCTCCTTCTCCTTCCTCCTGCCCCTCCTCTTCCTCCTCTCCCATTCCCCCTCTCTC
>standard_amp|unique-read-0297179_43046
TAATATTTGCATTTTTTGTAGAGACAGGGTTTCTCCACGTTGCCCAGGCCGGTCTGGAACTCCTGGGCTCACTCAAACCTCTTGCCACAGCCTCTCAAAGTGCTGGGATTACACTAAAGAGCCTAAGCTTCACTCTATGTCTCTACTCAAT
>standard_amp|unique-read-0297230_43052
CGGCTTCCAGCCACAGCCAGACATGGGTGTCGATCACCAGAAGATCGGAAGAGCACACGTCTGACTCCAGTCACTGGACGTATCGCGTATGCCGTCTTCTGCTTGAAAAGGGGGGGGGGGGGGGGGGGGGGGGGGGGGGGGGGGGGGGGGG
>standard_amp|unique-read-0297309_43067
GAACGGGCGGGGAGCCGCCGGCTGCGCGGGCTGGCCATCGAGATCGGAAGAGACACGTCTGAACTCCAGTCACTGGACGTATCGCGTATGCCGTCTTCTGCTTGAAAAGGGGGGGGGGGGGGGGGGGGGGGGGGGGGGGGGGGGGGGGGGG
>standard_amp|unique-read-0297385_43082
TGGCACCAGTTGTCACCCAGCCATGGGCCTAGAGGATAGGAGGTATTGTTTCATTCACTCAATATTAATTGAATGCCTACTGTGTGCCATATGCTGTTCTAGGGCTTGAGAATGAGCAGTGAGCAAAACAAAATCCTTCCCTCCTGGGCTT
>standard_amp|unique-read-0297371_43087
TTTTATTCTTTTCTAATATAAGCATTTAAAGCTATATATTGCCCTCTAATTACTGTGGAGGGTAGTTAGCTCCCCTCTACAAAATTGGGTGCCCTGTATTTTCATTATTGGTTTTTTTTGTTTTTTTTTTTTGTATTTTTTACATTTCTT
>standard_amp|unique-read-0297372_43088
GAAGTGCACACGTCTGAACTCCAGTCACAGGACGTATCTCGTATGCCGTCTTCTGCTACAAAAATGGGGGGGGGGGGGGGGGGGGGGGGGGGGGGGGGGGGGGGGGGGGGGGGGGGGGGGGGGGGGGGGGGGGGGGGGGGGGGGGGGGGGG
>standard_amp|unique-read-0297531_43097
TGAGTCAAGAATAATTTCAAAAGGACTCAAACAACAAAAGGCAGTGGAGAGTGAAAAATTCAAATGTAGCAGGACATTATCTGATTACAAATCCACTGCCATTGTCCTCCACCGAAAATGGTCCACAAATTGCTGATGCGGTCTATGAGAT
>standard_amp|unique-read-0297597_43107
GGACGGAATCGGTGGCCGTCGGCACTGGAAAGATCGGAAGAGCACACGTCTGAACCCAGTCACTGGACGTATCGCGTATGCCGTCTTCTGCTTGAAAACGGGGGGGGGGGGGGGGGGGGGGGGGGGGGGGGGGGGGGGGGGGGGGGGGGGG
>standard_amp|unique-read-0297625_43116
CCCCCCCCCCCCCCCCCCCCCCCTTTTTTCAATCAGAAGACGGCATACGCGATACGTCCAGTGACTGGAGTTCAGACGTGTGCGCTTCCGCTCTTTGCTTCTTCTAACTTTTTCTCCTTGTTTCTTCTTCCTTTCTTCTTCTTCTTTTTCT
>standard_amp|unique-read-0297675_43122
TATACCCTAGATTCAGGAATCTCATCTCTTAGGCCTGCATCCATATAACTGTAGCAGGCAAATTTGTTAGCTGCAGGATAAAGAAACATAGTAGAGTAAAAATGCAATAGACAACTAGGACCACTTTTACTTTCTTTTCTTTCTTTCTTTC
>standard_amp|unique-read-0297704_43125
CTGTGGATACAAATTTTCCTGGCTGCTAATAAATCTGAGGTTGCCCTTGAAAGTCTCCCCAATTACTTCTGAGTGCACTCGGTGTTCCTATGAGGTCAGGAATAAATCAACACTAACATACTGCCACTCCCCTCTCCCCTGCCCCTGGCCA
>standard_amp|unique-read-0297768_43136
GGGAGTTCAGCGTGTGCTCTTCCGATCTACTCCTCAAGACAGACTGATCAGGGCATAGCCACCATTTCTTTTCCTTTCTTTCTTTTTTTTTTTTTTTTGTCTTTTTGCCTTTTCTAGAGCCGCTCCGGCGGCGGGGCATATGGAAGTTTCC
>standard_amp|unique-read-0297825_43150
ATCTACCAGAAACACAATTCACATCAGAATTTTTTTTTTATAAATCACTGAGTTTTGTCTTATCATACTTGGCACATGGATACCATT
>standard_amp|unique-read-0297810_43154
TGGTTGAGGCTGCAGTGAGCTCTCATGTGACCACTGACGTCACATCACTGCGATGGGTTAGACACTGATGCGTTTATAGTGTAACTGCCACGTGACTGGGTTGTTGCGTGCACAACCGAGCATCCCTGTACCCCTTAGATCACACTGGGTT
>standard_amp|unique-read-0297852_43158
CTGTCTTATTTTACCGGCGGTTCTTATGAGCTGTCAGGTAAGAAAGGGAAGTTCATGTTGCATGTCACATATGACATTCCCGCTATAAAAGAATCATGCTGAACTATTGCTCAATAGCAAGCAAGGAGTTACCATTTAATAGGGTTACATC
>standard_amp|unique-read-0297902_43163
AGAGAATATGTGAACAACTTTATGCCAATAAAATTGACTACTTAGAGGAAATAGACAATTCACTCAAGAAGAAACAGATATCCTGAATAGCCCAGTATATATGTTAAATTTTGATTCTGTACTTCAAAATCTTTCCCTCAAAAAAACTCTA
>standard_amp|unique-read-0298330_43242
TCAGACGTGTGCTCTTTCGATCTAACTACAATGAAGTACCACCTCACACCAGTTAGAATGGCTATCATTAATAAGTCTATATATAATAAATGATAGAGAGGGTATGAAGAAAAGAGAACCCTCCTACACTGTTGGTGGGAATGTAAACTGG
>standard_amp|unique-read-0298444_43252
TCTTGTGTAGTGTGTTATCTGTGTGTGTGGTGTGTATGGTGTGTGTTATCTGTGTGTGTTATCTGTATCTGTGTTTGTGGTATGTGTGGTGTCTGTGGTGTGTGTGTTATCTGTGTGATGCATGTGTTGTCTGTGTGGTGTGTGTTGTCTG
>standard_amp|unique-read-0298645_43292
TTTAAAAAAAAAAAAAAAAAAACAGAAAAGGAATAATTGGAATAAAACAATAAAAATAACAAGATAAAAAAAGTAATACAAATTTAAAAATATAGTATAATA
>standard_amp|unique-read-0298814_43318
TGTTCATCTTCAACTTGCCATACTACTAGGGTGGCTTTCATCTGGTATTGGGTCTAAATCTCCTCTCTGAGAATTCACATGGGAGACCCACGGAAAACAGGAGGGCTGCTGGCCTATCATGGGTGTTCAATAGGAGGGCTGACCTCAGAAT
>standard_amp|unique-read-0298892_43323
TTCTCCCAGAGGCCAGACTTTCGGTCTCCGGTCCTCCACGCCGCCCTTCTGGTGGGAGGGTTGCTCCATCAGTCTCGGCCCCGAAATGAACTTACCTGGGTAACTCGCCTTTGGGGAGAGTGGGTTCTAGGAGCCCCGTCAGATCGGAAGA
>standard_amp|unique-read-0298867_43331
CTGGAGTTCGACGTGTGCTCTTCCGATCTCACACACACACAAAAAAAAAAAAAAAAAGACAGTGGAGAATAATGTTCTGGGAAGTGGCAGAAATAAGAGAAAGAAGGTATAAGAAAGATGGCACTTTTGGGAACCACAAATAGTTTGGCAG
>standard_amp|unique-read-0298958_43340
CCCAGCCCCGAGCCCAGTACCCAGCCCCCAGCCCAGTACCCAGCCTCCAGCCCAGTACCCAGCCCCGAGCCCAGTAACCAGCCTCCATCCCATTACCCATCCCCGATCCCAGTAACCAGCCACCAGCCCAGTACCCAACCTCAA
>standard_amp|unique-read-0299320_43394
TAAATACATACAATAACAATGTATCAATTAATTAAATAAATGATTATTAAAAACATTTATACATTTATAAAATTCCAAATATTTTAAATGGACTAATG
>standard_amp|unique-read-0299426_43407
GGCCTCACAGCCTGGAGTTTTACACCTGGGTCTCCGAATTGCCAGTGGCAGATCTTGGGACCTCTCAGCCTCCATAACTGCCTGAGCTAATTCCTTATAATAAACAAACAACATCCTGTTAGATCGGAAGAGCACACGTCTAAACTCCAGT
>standard_amp|unique-read-0299452_43420
GCAACTGATGCTGCTGGCGCTGGAGATGTTCCTGCAGCACATGCGCAGATCGGAAGAGCACACGTCTGACTCCAGTCACTGGACGTATCGCGTATGCCGTCTTCTGCTTGAAAAAGGGGGGGGGGGGGGGGGGGGGGGGGGGGGGGGGGGG
>standard_amp|unique-read-0299514_43424
CAGAAAACTGTTAGAGCTCATCAGTGAATTTGGTAAAGTTGCAGGATACAAAATTAATACACAGAAATCAACCGCATTTCTATATACTAACAATGGAAGATTATAAAGAGAAATTGGGGAACCAATCCCACTAGATCGGAAGAGCACACGT
>standard_amp|unique-read-0299541_43433
GAAAGAGAGAGATACATAGGGACAGGTCTGGGAGGGGCTGCATGCAGAGCTTCCATGCCCTCTCCTCACGGACTCAGGACACATCACCCTTCCAGCACACCCATATGTTCACCAACCAGGCAGCACCCCAAGCCTCAGTGTCCAGAGTATT
>standard_amp|unique-read-0299771_43469
TGGGATTACCGGCATGAGCCACTGCATCCTGTTAATTTTTTGTTTTTGTCAAATGTCCTACAATAATCCTACTTTTATGATTAGAAAAGCGGAATAATGGTTACAAGGTTTACAATATGAGGAAATGCAATTTGTTATAATATTAAATTTA
>standard_amp|unique-read-0299818_43482
AATGGAACAGACCCCTGTCTTAAGCCCTTTGGGACCCTGTCAGAAGAGGTCCTTCTACTCACAGCTCAGAGCAGAGGTACACATGTCAGAATATGTCAAGAGACTGCTTCGTCTTTATAAATACCTAGATCGGAAGAGCACACGTCTGAAC
>standard_amp|unique-read-0299830_43487
GAGAGGGAGGCCCTATCTCAAAAAAAAAAAAAAAAAAAAAATAGGCTGGGGTGCAGTGGCTAACGCTAGATCGGAAGAGCACAC
>standard_amp|unique-read-0300024_43507
TATAGAATATATATATGGTGTAATTTGATATTTTATGTACTGTATAAAATATATATTTAATGTACTTTCATATTTTATATT
>standard_amp|unique-read-0300159_43538
TTTCCTTATCCATTCATCATCTAATGGGCATCTGAAATGTCTCTACTTTTTGGCTATAAAGAATTCTGCTATGAACATTCATGTACAAGTTTTTGTGTGGATAGTTTTCAATTCATTTCTATTTCTATTCATTCCATATTACTGGGTCATA
>standard_amp|unique-read-0300220_43546
TGCTCTTCCGTTCTAAGAGCATCTAAAAGGCCTGATAATGATAGTTCATGGTTCTGCAGAGGAACCTAAACTTTCATTGTTGCTTTAACTTAGAAAGTGAGGCAGAATAATGTATAGGAAGATAGGCCTTCAAGCCAACAGAAGCCCAGAA
>standard_amp|unique-read-0300296_43553
GGTCATAGGTCGGCACGATCTCCACGCCGCGCGGCAAACTGGACTGCAAGATCGGAAGAACACACGTCTGAACTCCAGTCACTGGACGTATCGCGTATGCCGTCTTCTGCTTGAAAAAGGGGGGGGGGGGGGGGGGGGGGGGGGGGGGGGG
>standard_amp|unique-read-0300715_43619
TTGTGTGCGTGTGTGAGGCTATGAGACTGTTAGAGTATGTGGGGGGTTGTGTGCATGAGTGTGTGTGTATGTGTGTGCATGTGTGTGTGGCACTGTGTGTGGTGTGTGTATGTGACTGTGTGTGTGTATGAGTCTGTGTGTCTGAGTAGCG
>standard_amp|unique-read-0300801_43633
CTGGAGTCCGACGTGTGCTCTTCCGATCTCACACACACACAAAAAAAAAAAAAAAAAGACAGTGGAGAATAATGTTCTGGGAAGTGGCAGAAATAAGAGAAAGAAGGTATAAGAAAGATGGCACTTTTGGGAACCACAAATAGTTTGGCAG
>standard_amp|unique-read-0300987_43666
GAGCGCATGCGCCGGCTCGCCTTCCATCTGGGCGAGATCGGAAGAGCACACGTCGAACTCCAGTCACTGGACGTATCGCGTATGCCGTCTTCTGCTTGAAAAACGGGGGGGGGGGGGGGGGGGGGGGGGGGGGGGGGGGGGGGGGGGGGGG
>standard_amp|unique-read-0301010_43674
CGCCGCCCGGCCGCCATGGCAAACACCCGCCCGGCTGCCAAAGATCGGAAGAGCACACGTCTGACTCCAGTCACTGGACGTATCGCGTATGCCGTCTTCTGCTTGAAAAGGGGGGGGGGGGGGGGGGGGGGGGGGGGGGGGGGGGGGGGGG
>standard_amp|unique-read-0301018_43676
GTTCAGACGTGTGCTCTTCCGACCTATTTAGCCTGCAGACATATTTTGTTTGGCCTGTGCCATGTTTTTTAAAATTCAAATCTCTTGCCAACATAAAAAGAATCCTGATTTCTGGCTTCTCTTGAAAATTGAGTGAGGGCAGTGATACCAG
>standard_amp|unique-read-0301160_43689
GTTTTTCTTTTGTTTTTCTTTTCTTTTGTTTTGTTTTTCTTTTGTTTTGTTTTGTTTTGTTTTGTTTTGTTTTGTTGTGTTTTGTTTTGTTTTGTTTTGTTTTGTTTTGTTTTGTTTTGTTTTGTTTTCTTTGGTTATGTTTTCTTTTCTT
>standard_amp|unique-read-0301225_43699
AGAGACAGGACTCAAATCAATAAAATTAGAAATGAGAAAGGAGAAGTAACAACAAACATCACAGAAATTCAAAGGATCATAAGAGACTTCTATATGCAACTAGATGCCAATAAAATGGAGAATCTAGAAGAAATGGACAAATTCTTAGATA
>standard_amp|unique-read-0301276_43720
TTTACCTTTAATTTCTGATCAAACTAACTGCCTGAGGAATGACAGAAATTCATTATCCTGTAAAAAGCCTGTCTATTGGTGTCAGGTACCTAGGGGAGGAACAAGACCAGTTGCATGGAAACGAGAGGCTCAGGTTCAGGGTGACTTGTGC
>standard_amp|unique-read-0301484_43744
AAAACCAAATTGATCAATAGATGCAATGTAATCCCTATCAAAATCCCAGTTGGCTTCTTTGCAGCTATCAACAAGATGATCCTACAATTCATATAGAACTTTGGGGGACTCAGAACAGCCAAAACAATCCGCAAAAGAATGAAGTAGATCG
>standard_amp|unique-read-0301502_43747
ATTTTGTATTTTGTTCATTGTGTTTTTCATTACCAGGATTTCTGTTTGATGTTTTTCATTGTTTCAGTCTATTAAATCTTTTGTTCTGGTCACTTACTGCTTTTCTTTTTTGTTGAATTGTTTCTATTTATTTTATTTAA
>standard_amp|unique-read-0301508_43748
GATCTTCAGAGTGAGACTCATCTCAAACAACAAAAACAAAAACAAAACCTCCTAAGAAAACAACAGCAAAAAAAAAAAACACGCATAGACTGAAAATAAAGGGATAGAAAAAGATATTACATGCAAATAGAAGCCAAAAAAGAGAAAAAGT
>standard_amp|unique-read-0301733_43776
TTCAGGAAAGTGACAGGGATTAATTGATTGTGTTTTGACTGTAAGATTGCGGGCCACCATGAGGACACAATGTAATTAAATGTTTTTAATCCACTGTGTTGTATTAAAAAAAACAGAAAAACGTTGAATATAATTGTCAAAGATGA
>standard_amp|unique-read-0301883_43804
GAGATACGTCCAGTGACTGGATTCAGACGTGTGCTCTTCCGATCTAACAAAAAAATTTAAATGTCAAAAAGTATACATTTAACAAAATAAAAAACTTATAGAACAAGGATATAAAGAAAGAAAATATTTTTGTGCAGGTGTACAATGTGTG
>standard_amp|unique-read-0301923_43810
CCGGGTGTCGACGGTCTCGAACAGGCGCGCCAGGCGGCAGATGGAAGAGAACACGTCTGAACTCCAGTCACTGGACGTATCGCGTATGCCGTCTTCTGCTTGAAAAAGGGGGGGGGGGGGGGGGGGGGGGGGGGGGGGGGGGGGGGGGGGG
>standard_amp|unique-read-0302111_43825
TGTTCCTGAAAAAGCCAAGGGAGTTAACAGTGCATCTTCCAGGGGACACAGGCAGGGACACACTCTCACCTCAAGGTAGCTGTTCCTCCCCTCCAACATCCCACAGGGATCTCACTCCAAAAGGGGCAAGGCAAGACACATAAGCGTCCTC
>standard_amp|unique-read-0302151_43829
AATAAAAAAAAAAAAACGTTACCAAGTGGGAGCTAATAAAAAATACAATTTTTTGCACAGCAAAAGAAGCCATAAAAAAAAAAAAAAGACAGCTTATGGAATGGGAGAAAATAGTTGCAAATGA
>standard_amp|unique-read-0302199_43842
CTCCCTTATTATAAACTGGTAAACATAAGCAAAACTTGCTGTGAGTGCTGTGAGCCACTCTCGCAAACTAATCAAACCTGAGGAGGGGGTCTGGGAACCTCCGATTCACAGCCGGGCACGTCAGAAGCACAGGTAACAACCTGGATCTGTG
>standard_amp|unique-read-0302240_43846
CAAATGTTCTTGGCATCCTGGGCATCACGAGTTGAGCATCCCAAACTCAACAAACACCAAGCTAACTTAATTTGCTATACGTACAATCAGGCTAGCCCCAGCCATGCTGAGATCGGAGGAGCACACGTCTGACTCCAGTCACTGGACGTAT
>standard_amp|unique-read-0302455_43879
CAGAGTGGAACCTTTCTTTTTACAGAGCAGCTTTCAAACTCTATTTTTGTGGATTCTGCAAATTGATATTTAGATTGCTTTAACGATATCGTTGGAAAGGGGAATATTGTCATACAAACTCTGGACAGAAGCATTCTCACAAACTTCTTTG
>standard_amp|unique-read-0302533_43892
AAAAACACGTAAAAAAATAAATAAATAAAAATAAAAATAAATAAATAAAAAATAAAAATAAAATCGACTGTAACAGATATGACAGGCTATTAAATAAAAG
>standard_amp|unique-read-0302543_43894
TGATCAGGGCATAGCCACCATTTCTTTTCCTTTCTTTCTTTTTTTTTTTTTTTTTGTCTTTTTGCCTTTTCTAGAGCCGCTCCGGCGGCGGGGCATATGGAAGTTTCC
>standard_amp|unique-read-0302616_43911
ACTGGAGTTCAGACGTGTGCTCTTCCGACCTAGTAAAACCCAGATGCCCCATTTCAAAGACCTATTCCCATTAGGGAATTTTCATTTCCAAGCAATAGTTGGATGAAATCCTAGAGTTTTACTGCATCCCATTTCCAGTACTTCAGCTTTA
>standard_amp|unique-read-0302701_43929
GAAGAGTCCGAAACTCAAGCGTTTGAGGTAGCATTACCCTCGGGATACCCTGGAGCCAGAATCAGGGGCTGCTTAGACAAAAGAAAAACAGGCCAGGGAAAAGCAGTGTTCCCCGGACTGCCGCCCATTCTCACCGCCGGGGGTCTCGAGA
>standard_amp|unique-read-0303084_43961
TAGAATTACTTTCCAAGCACAGTGTGTTTCATAAAAAAAAACAAACAAAAACAAAAAAAGAAAAGAAAATCTTGCATAGCTTTTTTTCCTTTTTCT
>standard_amp|unique-read-0303091_43963
AAAGACAGGAAGTAGGTTAGTAGTTTCCAGGACCTAGGGGTAGTGGAAGTAGTTGCTAATGGGGATGGGGTTTCCCTTTGGGGTTATGGAGATGTCCTAAAATTAGATAATGGTGATGGTTGCACAGATCTGTGAATATCATAAATACCAC
>standard_amp|unique-read-0303181_43978
AAATATCATGCCACCTTGGTTTTTTTTGTTTTTGTTTTTGTTTGTTTTGTTTTTGTTTTTTCTAGATCGGGAGAGCACACGTCTGATCTCCAGTCACTGGACGTATCTCGTATGCCGTCTTCTGCTTGAAAAAA
>standard_amp|unique-read-0303407_44003
TAGGTGATGCCCAGAAAGCTGACTTATTCATTGACTCCCTTACCCTCTTCTCTTATTGCAGCCCAAGTGAGTATGTGCTAATATTACCTGTTGCAGGTCCTGTTAGACCATACTGACCTTACAGTCTTTTTCATACAAATTATTGTTAATC
>standard_amp|unique-read-0303377_44006
CCAGGGGAGAGGGCTGGCTCTAGAGGATGGAGCCAGAACGCCCAGGCCCCCAGCCCCTCCTCCCTCTGGCCCAGGAAACCAAACGGCCCGCCAGCCTCTCTGCTTCCATCACCTCTTTTCCTCATCGGGAGAGATGGTGTGTCTGTAAGAA
>standard_amp|unique-read-0303438_44012
AGAAACTCCTTTATGATGTCTGCATTCAACTCACATTGTTGAACCTTCCTTTTCATAGAGCAGTCTTGAAACACTCTTTCTGTAGAATCTGGAGGCGGATATTAGGGTGCTGTGAAGCCTTCTTGGGAAACAGGATTATCTTCACATAAAA
>standard_amp|unique-read-0303775_44064
GTTTTGTTTTTCTTTTGTTTTTCTTTTCTTTTGTTTTGTTTTTGTTTTGTTTTGTTTTGTTTTGTTTTGTTTTGTTTTGTTTTGTTTTGTTTTGTTTTGTTTTGTTTTGTTTTGTTTTGTTTTGTTTTCTTTGGTTATGTTTTCTTTTCTT
>standard_amp|unique-read-0303797_44067
ATCACCTTCCCACATCGACATTCGCATTCGTACATAGATCGGAAGAGCACACGTGTGAACTCCAGTCACTGGACGTATCGCGTATGCCGTCTTCTGCTTGAAAAAAGGGGGGGGGGGGGGGGGGGGGGGGGGGGGGGGGGGGGGGGGGGGG
>standard_amp|unique-read-0303811_44068
CCTGTGCCCTCACAGGACCTTTCCTCTGTGCATCTCTGATGTGCCTTTCACTTCTTATGATGACCTCAGTCCAATTGGAGTAAAGCCCCACACTTAGGGCCTCATTTAACCTTAATTACCTCCTTAAAGGTTTTTATCTCTAAATATAGTC
>standard_amp|unique-read-0303952_44083
TGAAGTTTCTGAGAATGCTGTTGTCTGCTTTTTATACCTTATCGCGTTTCCAACGAAATCCTCAAATCTAGCCAAATATCCAATTGCAGACTCCACAAAAACAGTGTTTCAAAACTGTACTGTCAAAAGAAATGTTCAACTGTGTCAGTTG
>standard_amp|unique-read-0304264_44134
GACACGCGATTCATCGTCGATTCGCCGCAGCGCTGAAAACCATCAGATCGGAAGAGCACACGTCGAATCCAGTCACTGGACGTATCGCGTATGCCGTCTTCTGCTTGAAAAAGGGGGGGGGGGGGGGGGGGGGGGGGGGGGGGGGGGGGGG
>standard_amp|unique-read-0304500_44165
GCCTCCGAGATACGTCCAGTGACTGGAGTTCAGACTTGTGCTCTTCCGATCTCAACATGCTGGGCGGCGGTGGCTGGCAGATTGCCTGAGTCCAGGAGTTCAAAAACAGCCTGGGCAACATGGTGAACCCCTGTCTCTACTAAAAATACAA
>standard_amp|unique-read-0304651_44193
CGCCGCCACCACCACCACCGCCACCGCCACCACCACTACCACATCGGAAGAGCACACGTCAGAACTCCAGTCACTGGACGTAT
>standard_amp|unique-read-0304608_44195
ATACATTATATATGTTATATATTCTATAACATATATCACATATAATATATGTGATACAGATATAATATATATCATATATATATATCTATACATATCTATAATATATATCATATATATCATACATATGTGGTATACATTACATATTATATAT
>standard_amp|unique-read-0304798_44218
TATACACACCACAGTAAACGCCGTGAAGGAAGAAGCAGGGCTTGGAGAAACGGGCTCTCTCAACAGTCCAGGCCAGGCTGTCTCACCCTCAGCACTGCTGAGATCTGGGGCTGGATGTTCTGTGTCGTGGGTACTGTCTTGTCGCTGTAG
>standard_amp|unique-read-0305013_44249
TTACAGAGCAGCTTTCAAACTCTATTTTTGTGGATTCTGCAAATTGATATTTAGATTGCTTTAACGATATCGTTGGAAAAGGGAATATTGTCATACAAACTCTGGACAGAAGCATTCTCACAAACTTCTTTG
>standard_amp|unique-read-0305003_44256
AAAACAGTTCAGTAATTGCAAGAACTTTCTTTAAAATCTAGAGGCAAGTGCTGCTTCTGTGTTGTAAGCGCCCATGAACTGTTCCTTTGGTGCTGCCAGAGCTGGAGGATTTTGTATAGTATTAAGTAAAGTGGCTCCGCTTTAATTCCTT
>standard_amp|unique-read-0305122_44272
ATACGTCCAGTGACTGGAGTCGACGTGTGCTCTTCCGATCTGTGTGTGTGTGTGTGCGCGCGTGCGTGTGCGTGTAGAATTGAATGGAGAGCTATACATGCATATATATGTGTATGTATATATATTGAGAGACAGGGAGAGGGAATGCACA
>standard_amp|unique-read-0305153_44276
AGACGTGTGCTCTTCCGATCTATGTGGTGCCTCCCCAGCACCACAATGCCCTCACCCCTGCTGACATCTAAAGAAGCTACACTCCACTCCAAAAAAGTAAAATGCTCTAGATCAAGGCACTAATGTTTTTACCAACACATCACCTCAAATA
>standard_amp|unique-read-0305175_44287
CACGCGCGCCGACGAGCTCGCGCGCCAGCTGGGCATCCGCGAACTGGATCAGATCGGAAGAGCACATGTCTGAACTCCAGTCACTGGACGTATCTCGTATGCCGTCGTCTGCTTGAAAAAAGGGGGGGGGGGGGGGGGGGGGGGGGGGGGG
>standard_amp|unique-read-0305360_44314
AGACGTGTGCTCTTCCGATCTATAAATTTGATTGCCATTTAGAGAAAAAATTTTGTTCTCCCAACTCATTTCATAAACAAACTCCCAGATGGATTAATGTTTTAAAAGTAAAACATGCAATTATTAGAAGCAAATATATATAAATGTTGAC
>standard_amp|unique-read-0305395_44322
CAGGAGTGGGGAAGCCCTATTTGTTGCCTCCTTTGCGTGTATCTCACTTAATCCCCCCAATACCCTATAAGGGCGATGCCTCAGCATTATTTTAGAGATGATACTACAGCTTCGGGAGGTCAGAGCCCTGCCCAAGGCCCCGCGCTGGGAA
>standard_amp|unique-read-0305441_44324
AGCGCTCCCTGCTCGGGGCCCACGCGGGCCCAGAGTGGTCCTGGGTCCCAGCCAGGCTACGACTCTTGCCGGCTATGTGACCTTGGGCAAGTCACTTCCCCCAGTGACCCTCAGTTTCCTCCTCCGCCCGGCGGAGCCCTAAAGAGGTCCT
>standard_amp|unique-read-0305529_44345
GTGACTGGGTTCAGACGTGTGCTCTTCCGATCTTGCCTCTGTTTCCCCAAAGTCCCTGCTCTGTCTCCTCAACTCAGGGAGACTGCCAGGCTCCGTCTGGGTTCATCCTGCTGCTGCTGCTGGAGACCGAAGCTCTCAAGGCAGTAAGGAG
>standard_amp|unique-read-0305570_44350
GTTCAGACGTGTGCTCTTCCGATCTATTTAGCCTGCAGACATATTTTGTTTGGCCTGTGCCATGCTTTTTAAAATTCAAATCTCTTGCCAACATAAAAAGAATCCTGATTTCTGGCTTCTCTTGAAAATTGAGTGAGGGCAGTGATACCAG
>standard_amp|unique-read-0305798_44389
GGAAGAATTAAGCAGTGCTGCATCTTTCGCCAATGGCAATATAATAGCGAAGGTTTGAAGAATGAAATGCGAGCTCGCAGGCCTTGTCAGACCAGGCTCTCTGGATAGGTGCATTTGCTCACCGTGATCAGTTTACCTAACACCAAGATCG
>standard_amp|unique-read-0305816_44392
GATGAATTTCATCTTCGATGAAACTCATGGGGGATGAAGGGCTCGAACCCTCGACCTTCTGCGTGTAAAGCAGACGCTCTAACCAGCTGAGCTAATCCCCAGATCGGAAGAGCAAACGTCTGAACTCCAGTCACTGGACGTATCTCGTATG
>standard_amp|unique-read-0305821_44394
CAATCTATTCTACCAAATGATCCAGCACCCAACCATTTGCCCCTCAGGATCAAGCTTTTTTCCTCTTATGGTGGAAGAACAATTTCATATACTTTATTGAGGGGTAAGAATGCATATGAAATAAAACATTGAGATCGGAAGAGCACACGTC
>standard_amp|unique-read-0305850_44399
TTACCCCCAATTTAATCCTTTCATTCAATTCACATTTTTTCTTCCTCCTTTACCCTTTCTGGTTTCTCTCTTCTTTTCTCCCCTCCTTCCTCCTATTTTGCACCTCTATTTTTATTTCTCTTATCTATTCTTCCCTTCTCTTTCATCACAC
>standard_amp|unique-read-0305960_44415
TCCTTTCTTTCCTCTCTTTTTTGTTTTTCTCTTCTTCTTTTTTTCTTTTCTTTTTGCTTTTTGTAGTCTTGCAGATAATTTGCTA
>standard_amp|unique-read-0306531_44502
ACTGGAGTTCAGACGTGTGCTCTTCCTATCTAGAAATAAAGGATTTCTAAGGCAAACAAAAGCTGAGGGAGCTCAACACCAGTATACTTGCTTTGAAAAGATATGCTATAAGGAGTTCTTCAAGTTGAGGAAAAAAAAAAAAACACTAAAA
>standard_amp|unique-read-0306655_44516
TGCTCTTCCGTTGTACTAGATAGCATCTCATTTTCCCAGCAAGGGCATATTATTTTCATTCTAGTGGGTGCTTTATGAGGGTCATCCTCTCCAGTCCACCAAGGCTGTCCACCTCTCTCTAACATGATGCTGGCTTTGGGCCACTTTCTCT
>standard_amp|unique-read-0306681_44519
GCTATAAAAATATTACAGTGTGGCTGAAAACCCCACGTACTTTGCAGCTGTGTTACCAAGAGCATTGTGTGGCTGTGGAAAGAGAATTGACTTGTGCAAGGACATTTTACACGGTTCAGTTTCTTTTTGAACATACTCCGACGG
>standard_amp|unique-read-0306709_44524
GGAAACTTCCATATGCCCCGCCGCCGGAGCGGCTCTAGAAAAGGCAAAAAGACAAAAAAAAAAAAAAAAGAAAGAA
>standard_amp|unique-read-0306930_44555
AACCTGGCCGCAAACTCTAGTTGCTGATGGATTTTTGTATTTTATCTTAACTTTAGCGTAGATTTAAATTTATAGAAAAGTTGTGAAGATAGTACAGTGTCCCCTTTCATGATTGTGGTACATTTGCCCTAATTAATGAATTGGAATTAAA
>standard_amp|unique-read-0307224_44603
GGAATACATCACTAATATTTTTATTTAAATAATTTCTGTATATAAAAAGTTTTTAATGTAAAATGATTGTTATCTCTATCTGAATTGGGTAGGATCACAGGTATCAAGAGGTGTATTTCTCTCTTTTTTTTTTTTCTTTTTTTTT
>standard_amp|unique-read-0307241_44610
TCCTTATAAGCTAAGAAAGACCAATTCACTTATTTCATTTGACATAAAACTTTTGTATTGTTTATTTAAATGTTTTAGAGGCAAAGTTTT
>standard_amp|unique-read-0307323_44620
ACTTTTGCCTCACATTTCATTCATTTTTTTCTCATAATTTTCTTCTTTCTTCTTTTTTTTTTTTTTTTGGAGACAGAGTCTGTCACTCA
>standard_amp|unique-read-0307380_44633
CTCACGACTTCAGTACACACTCTGCGCATGCGGCGCCTCCCAAGTGCCTGTGCGGCAGGCAGGCGCCAAGGCATGGGTCTAACAGCACATTTGGGTGTCTCAAGTCTCGCACTTGGCCCTTTTCCAAGGGTACTTAGCTTCCTTTCATTGC
>standard_amp|unique-read-0307403_44640
GGGTTCAATCCCTGGCCCGGCATGGCCAAAAAACATAGATTCAAAAACACTGTAAGAGAAATGGATGCATGTGTAAGAAAAAAGAAAGATCTAAAATAAGTGATCTAAGCTTCCATCTTAGGAAACTAAAAAATGGAGAGCAAATTACATC
>standard_amp|unique-read-0307433_44644
ATATTATCAATAAAAATATAACTTGTGATCTGAGATCCAGTAGCTTGATGCTGCAAAATCACCACCAAAGCAGAAACTATAGTTTACCTTTACATCCAAGTCCGCTATTTGCCACTTAAAATTATACTTTCTGTCTGCTCACTGAGTGACA
>standard_amp|unique-read-0307475_44652
GGTGTTCAGACGTGTGCTCTTCCGATCTCACACACACACAAAAAAAAAAAAAAAAAAGACAGTGGAGAATAATGTTCTGGGAAGTGGCAGAAATAAGAGAAAGAAGGTATAAGAAAGATGGCACTTTTGGGAACCACAAATAGTTTGGCAG
>standard_amp|unique-read-0307506_44666
GGGCCCTACGCCGAGGACTTCCAGGCCGCCACCGGCAAGATCGGAAGAGCACACGTCTGACTCCAGTCACTGGACGTATCGCGTATGCCGTCTTCTGCTTGAAAAGGGGGGGGGGGGGGGGGGGGGGGGGGGGGGGGGGGGGGGGGGGGGG
>standard_amp|unique-read-0307832_44714
AGTCTGATTCTTCCCAATTTCTCTGCAGCTTCTAATAAATATGGAGCACTGAAAAATACACAACTCTTCAATAAGTGTCCAGGAAATTCCAAATCAAAATAGGCAGATTACTCCATGGTTTCTGAGATCGGAAGAGCACCGTCTGAACTCC
>standard_amp|unique-read-0308009_44739
CAGAAAACTGTTAGAGCTCATCAGTGAATTTGGTAAAGTTGCAGGATACAAAATTAATACAAAGAAATCAACCGCATTTCTATATACTAACAATGGAAGATTATAAAGAGAAATTAGGGAACCAATCCCACTAGATCGGAAGAGCACACGT
>standard_amp|unique-read-0308165_44767
TCTGGTGTTGGGTTAATCAAAAGGCTTCCTGTGCTGGGAAAAACCAGAAAAACATAAACGAATGGCATGAGTGACGAGCATCAGGGGGCAGCAGTTACTTAGAGATGGTGGCGGAAGTGTCCTCCATACGATGCTGTGATTAAGTGCTTAC
>standard_amp|unique-read-0308153_44771
TGGAGTTCAGACGTGTGCTCTTCCGATCCAATTGATGGGAGTGGAGTGCTGTGGATTGGGGTCGAGTGGAATGAAATTGAAAAGAATGGAATGGAATGCAATGGAATGTAATGGCATGGAATGCAGTTGAGTGAAATGGAATTGAGTGGAA
>standard_amp|unique-read-0308228_44775
GTTCCAGGACGTTACTCCCCCCAGTAAGCGGGCATCTCCAGTTTCTCAATCGATCATCTGATCCATTGATTAAATTAAAGCTGATTTTTTTTTTTCCTCCTTCCATGATGGCCCAAGAAGAAATGAGTTTAGAGGAGGGTGGTCATTTTTA
>standard_amp|unique-read-0308409_44800
GGAGCGCACACGTCTGAACTGCAGTCACTGGACGTATCTCGTATGCCGTCTTCTGCTGGAAAAAAGGGGGGGGGGGGGGGGGGGGGGGGGGGGGGGGGGGGGGGGGGGGGGGGGGGGGGGGGGGGGGGGGGGGGGGGGGGGGGGGGGGGGG
>standard_amp|unique-read-0308590_44836
TGCCAGGAGCTGGGGGTGTAGGGGATGAGGGTGGGGAATAATGAGGAAGTATTTAAAGGGTAATGGGTTTCAGCTTGGGAAGAAAATGTTCTCCAAGTGGATAATAGTGATCGCTGCCCAACAATGTGAATGTACTTACTGCCACTGAACC
>standard_amp|unique-read-0308706_44851
AAACTAGAGCAAGGTCACTTGTGGTAAGACGGTATTAGATTCAAGCATCCACAAAAGTTTATAGTCTGTCAGTCATAAGGATGGCTATTGGGATTTCTTTACAGTTACTATGTTGTATTTTCAATTTGGTTTTACAGCACTATCTCTTAGG
>standard_amp|unique-read-0308773_44863
CTCAATTTCCTCCTTTTCTGGTAAGCGGCCTGAGGTGATCTCTATTCACTTGACCTAGAAAACCCTACACAATCATGCCAGTCAAGAAGTTCAAATCTTCGTGTTCACGTTAAGAACACTCGTGAAACTGCCCAGGCCATTAAGGGTATGC
>standard_amp|unique-read-0308820_44868
TTTTAATTTGTAATCATTCCACTCGCCAATGTAATCCGTCAAGAGATCGGAAGAGCACACGTCTGATCTCCATTCACTGGACGTATCGCGTATGCCGTCTTCTGCTTGAAAAAGGGGGGGGGGGGGGGGGGGGGGGGGGGGGGGGGGGGGG
>standard_amp|unique-read-0309033_44896
CACAGAACCTAGTGGGGTAGGGCAACACAGCCCCACCGTGTGCCTGGGAGCAGGAGGAAAGCTGGGGGGCCTCAGGCAGTTCCAACCACAGAAGCCACCGCAGCTCAGTTGGGGAGTGGAGCAGCCGGAGATCGGAAGAGCACACCTCTGA
>standard_amp|unique-read-0308995_44899
AGAGCGAAACTCCGTCAAAAAAAAAAAAAAAAAAAACACACAAAAAATGGAACTCTGACAGAGATGAGATCGGAAGAGCACACGTCT
>standard_amp|unique-read-0309020_44903
AAAAAAAAAAAACACGCATAGACTGAAAATAAAGGGATAGAAAAAGATATTACATGCAAATAGAAACCAAAAAGGAGAAAAAGT
>standard_amp|unique-read-0309151_44913
TCCTGGACTGCCTTGCTCTGCGCCGGCCTGGGCGGAGATCGGAAGAGCACACGACTGAACGCCAGTCACTCGACGTATCGCGTATGCCGTCTTCTGCTTGAAAAAGGGGGGGCGGGGGGGGGGGGGGGGGGGGGGGGGGGGGGGGGGGGGG
>standard_amp|unique-read-0309132_44916
TTCCTTTCCTTTCCTTTCCTTTCCTTTCCTTTACTTTTCCTTTTCCTTTTCCTTTTCCTTTCCTTTCCTTTCTTTTCTTTTCTTTCCCTTCTTCCTTCCTTCCTTCCTTTCCATCCATC
>standard_amp|unique-read-0309194_44921
AGATAGCCCGAAGGATTCCCCCACGGAATCGGTCGGGCTGTAGGCAGATCGGAAGAGCACACGTCTGATCTCCAGTCACTGGACGTATCTCGTATGCCGTCTTCTGCTGGAAAAGGGGGGGGGGGGGGGGGGGGGGGGGGGGGGGGGGGGG
>standard_amp|unique-read-0309198_44923
TTTTCAAGCAGAAGAGGGCATACGAGATACGTCCAGTGACTGGAGTTCATACGTGTGCTCTTCCGATCTTTTAAATTAGGAAAAAAAGAACAGGAAGGAAACTTC
>standard_amp|unique-read-0309300_44942
CAAATGTAGCGTAATGTGGAATCAATTTTGTGTAGAAGTTTCTCGTTGAGCATGGATACTTCGTCGATAATTTTTTTTTTTTTTTTTTTTT
>standard_amp|unique-read-0309314_44944
TTCCGATCTGGTAATATTTTTTAAATTTATGCTAATTTCTTCCCTCCCCCATAATTTATTTACATCACAAAAATATTTTTTTTTTTGATGATTATTTAATTATCATTGTATCACAGTCCCTTAATAGATAGATGTTCTCCTTAAATTACTG
>standard_amp|unique-read-0309409_44962
TCTAAAAAAAAAAAAAAAAAAAAAGAAAGAAAAAGAAAAGGGGCCTTTTACCCTCCAGCTAGGAAGGGGCAGCCTCCCCAAGCATGGTCTAGGTATTGAAACATGGGGAGAGTAGCCAAGAGCCCCCCCCCCGG
>standard_amp|unique-read-0309429_44970
ACAAAATTTGCCTCTGAAAAACAAAATTATCACAGAGTAGCCAAAAACCATGATGACACCAATCAACATTACATGCACACACTGGTGTCCAGCTGCAGGTAGTGACATCTCCAATTTACACGAGAAAAGTGGATGCTTGGCATTAAAGGAG
>standard_amp|unique-read-0309453_44973
AAAAATTAAAAATTAAAATACAAGTATTAAATACATTCAAATTAAGTATAAAGTATTCCAACATCATCTAAAAAAATTACTTCAGAAAGCAGATAAATAATTGAGAAA
>standard_amp|unique-read-0309518_44982
ATCTCAATGCCCTCGCTGATGTCGAACTCCTAGAAAGAGAATATCAGCACACGTCTGAACTCCAGTCACTGGACGTAATCGCGTATGCCGTCGTCTGCTTGAAAAGAGGGGGGGGGGGGGGGGGGGGGGGGGGGGGGGGGGGGGGGGGGGG
>standard_amp|unique-read-0309565_44995
ATAATTGTATTTCATATTACTTATTTTATTTACACTTTTTCTTTCTTTTTTCCTCCCCACCTCTGGAGATTTCTCAAATGAATTGAAAGAGATGCACTCTATTTCTATTCCTTTAGTAGTTAATCTTACTACGTAAGAGAAATATAAAAC
>standard_amp|unique-read-0309634_45006
TTACCCCCAATTTAATCCTTTCATTCAATTCACATTTTTTCTTCCTCCTTTACCCTCTCTGGTTTCTCTCTTCTTTTCTCCCCTCCTTCCTCCTATTTTGCACCTCTATTTTTATTTCTCTTATCTATTCTTCCCTTCTCTTTCATCACA
>standard_amp|unique-read-0309739_45031
TCCAGGGGTGACGAGGGCTCCATGGAAGCCAGCCTGCTCCGGCACGCTGCCCGAGCACTCGGCTCTCATGTTCTAGGGCAGAGAGCACTTTTTCCCTCTGCTTCACTTTGTCTGTTCATTTGTGTAAAGAGAGCTGCTGTCCCTGTGAAGC
>standard_amp|unique-read-0309877_45054
AGTGTCATCTGGGTGTGGCAGGTCCAAAGCCTAGTGTGTATTGAGAATCCTCCTAATCCTAAGGACTCTCACCTCTCACGGATGATTCTAGGGATAATAACTCCTCTACCTGGCCACTATCATTGGCCCCAGGTTCCTGACAGTTTATCCT
>standard_amp|unique-read-0309898_45057
TTGCTGTGACCCCTTCTACAATGTGTTTTACAGTGGTTAAATGAGGAGAAAATTATCCAGAGGCTTGTGGAAATAGTTCATCCGTCGCAAGAAGAAGACGTAAGTTCTCTTATTAAAACAGATCGGAAGAGCACAGGTCTGAACTCCAGTC
>standard_amp|unique-read-0309946_45063
AGGAAACAAATAAACAGAACAAAAAATAAATAGAACCTAATTAAACTTAAAAGCTTTTACACATTAATGGAAACCATAGACCAAAGAAAAAGACAACCTGCTGATTGGGAGAAAATATTTGGAGACAATATGACTGATAAGGGGTTAATAG
>standard_amp|unique-read-0310094_45087
AGACGTGTGCTCTTCCGATCTACTCCTCAAGACAGACTGATCAGGGCATAGCCACCATTTCTTTTCCTTTCTTTCTTTTTTTTTTTTTTTTTGTCTTTTTGCCTTTTCTAGAGCCGCTCCGGCGGCGGGGCATATGGAAGTTTCC
>standard_amp|unique-read-0310097_45088
TGTTAATACCTTACATTCCTTGACTCTATTCTATTTGTTCCACTAGGCTAGCATAACTCAAACCCTCAATTTCTGCTTTTCTACCTTGGTAGGCCTATTCTCAGAAGGAGGAACTTGACAATATGAGAATATGATTAAGAAATACAAGTAT
>standard_amp|unique-read-0310388_45131
TTCCTATCTCATTTTAAATTTTATTAACATTGTAATTGGTAGTTTACATAACACAGGAATTGTGATATTAAAACTGACTTTCTAGTAG
>standard_amp|unique-read-0310370_45136
CATTCTCTTATCATTAAAATATGGTGACAGCTGTGGTGATATTACACATCCCCTTTATCGGGTTGAGAAAATTTCCTTCTATTAGATAGGACTAGCACACGTATGAACTCCAGTCACTGGACGTATCTCGTATGCCGTCTTCTGCTTGAAA
>standard_amp|unique-read-0310487_45153
ATTTGAGATTTTTCTTCTTTTTTGAGAAAGGCCTGGATCGCTATAAATTTTCCTCTGAGCACTGCTTTCGCAGCATCCCATAGATTTTGAGAGGTTGTATCTTCACTATCATTTGTTTCAAGGTAGTTTTTAATTTCCTTCTTGATTAGAT
>standard_amp|unique-read-0310547_45165
CTCACTTCTACCAATACTATTGCTTTGCCGTGCGTATAGTGCTCTATTGCATTGATTGAATGCAATAGTGCGCGCATTGAAACCACTCTGTTTGAACACACACACACACACACACTCACTCATGTCTTGAGTGTTGTGTGCA
>standard_amp|unique-read-0310875_45202
AAAGTGCAGCTATTGATTAATGCAATATAGTGTCAATTAGATGTACATTCCTGAGGTCTTATATCTGTTGTAGCTTTGTCTTTTTCTTTTCATTACGTCAGGTATATTGCCCTGTAAATTGTGGTAGTGGTACCGGGAATAAAAAACTAAG
>standard_amp|unique-read-0310912_45205
CATTTCAAGGTAAAACACAAACAGTTCTATGTCTTAAAGAGGGCCTTGGTCTGATAGGAATGAGAACCATTCTGCCATGCCCTCTGCGAAGAATTCTAATTGGGTAAAATCTAATACTTTGCAAACTGTCCCAAGAGAGCTTACTGGTTTT
>standard_amp|unique-read-0310917_45208
CTTTTATTTAATAGCCTGTCATATCTGTTACAGTCGATTTTATTTTTATTTTTTATTTATTTATTTTTATTTTTATTTATTTATTTTTTTCCGTCTTTTTGCCATTTCTTGGGCTTCCCGCAGCATGTGGAGGTTACCAGGCTAGGGTCCA
>standard_amp|unique-read-0310971_45223
AGACAGGAAGGAAGGAAGGAAGCAAGGAAAAAGAAAAGAAAAGAGCATTGTTCAGGCACAAGGCCCTCAAGTTTGGTTTGTTTTTCTTAAAAAAATAATAAAAAAATAACGAAAGA
>standard_amp|unique-read-0311049_45237
ATACAATCTTTTTGTAAAATCTGCGATTGGAGATTTGGACTGCTTTGAGGCCTACTGTAGTGAAGGAAATAACTTCATCTAAAAACCAAACGGAAGCATTCACACACAATTCTTAGTGATCATTGGATTGAACGAACACAGCTGAACATTC
>standard_amp|unique-read-0311095_45241
ATAAGTCCCTCTCAGTGTGGCCACTTGACGAGAGGCGGATGGAATGTGGTGACATGGCCCGCAGACCCAGGACTTATAAGGGCTGAACAAGGACACGGGGAAAAGAGCAAGCAGATACAGCCAGACAGCAGAGCAAACAGATACAAACACA
>standard_amp|unique-read-0311419_45295
GAAGGTGTAAGATGAGCCAGAAACACGTTTTTGTTTGTTTGAGATTTTTTTTTTTTTTTTTTGATGGAGTTTTGCC
>standard_amp|unique-read-0311507_45308
ACCTTCTGTCCTCTTCAAGTCTTTGAAGTTTCTAACGTTCCTCTTCAATTGAACATCTGAAAGACAAAAAATGAGCTTGGAAAGTGTGAGCTGGCATTTTCTTCTTTTTGACTTGAGACAGTGAAGGTAAAAGATAGTGCTTG
>standard_amp|unique-read-0311605_45314
TCTTAAAAAAAAAAAAAAAAAACAGAAAAGAAATAATTGGAATAAAACAATAAAAATAACAAGATAAAAAAAGTAATACAAATTTAAAAATATAGTATAATA
>standard_amp|unique-read-0311573_45317
TTTTGTTCTCTTTCTGTTGGATTATATACCTTTTCCACAATTATATAAATAAAGGATGATTTTTTATATACAGAGGATAAGCCATTAGCTATCTAAGCATAGAATATTTATTCTTTCACTCTATCACTTGCCTCTTTAGTCCCTTAGTCAA
>standard_amp|unique-read-0311699_45335
CCCCTTAACAGCAGCAGGTGTTGCTTACAGGACCAGTTTTGTGCCTGCATTCTAACAATCCCGTTCCTCCCTGGTGCCGTTCCCACGAACGCACATGGAAAACGGTGTAGAGGAAAGGCGCGAAGGAAGTGCTGTTTTGGAGAAGAGCAGC
>standard_amp|unique-read-0311750_45342
GAGAGAGAGAGAGAGAGAGAGAGAGAGGATTCAGCGTAATTAAGTCATACTCTAAACAACAACTTGAATTAATTCACATTACAAAGTTAGATACTCCTCTATTACACGTATATTGTCAGAGGAGTTGGTTAGAAAACGAC
>standard_amp|unique-read-0311785_45345
GGCGTACGTGCGCGTGGAGCGCCGCCTGGCGGCGCGCACCGTCAGATCGGAAGAGCACACGTCTGACTCCAGTCACTGGACGTATCGCGTATGCCGTCTTCTGCTTGAAAAAGGGGGGGGGGGGGGGGGGGGGGGGGGGGGGGGGGGGGGG
>standard_amp|unique-read-0311935_45360
ACAAACACCAACAACAAACAAACAAACAAACAAACAAACAAAACAAAACAAAAAACAAAACAAAACAAAACAAAAAACAAAAAACAAGCAAAAAAAAAAAAAAAAAAAAAAAAAAAAAAAAAAGAAAAAAAAACAAAAATAAAAAAAAAA
>standard_amp|unique-read-0312061_45382
CATGCTGTTTTACATTGAAAGTAGATTCAGATTCATCATCTTAATTTCCTGGTTTTATAAAACATAAGGCACTTAACACCTTGTTTTTTTTTGTTTTTTTTTTTTTTTTGAGACAGAGTCTCATTCCATAGATCGGAAGAGCACACGTCT
>standard_amp|unique-read-0312229_45401
AATGGAACAGACCCCTGTCTTAAGCCATTTGGGACCCTGTCGGAAGAGGTCCTTCTACTCACAGCTCAGAGCAGAGGTTCACATGTCAGAATATGTCAAGAGACTGCTTCGTCTTTATAAATACCTAGATCGGAAGAGCACACGTCTGAAC
>standard_amp|unique-read-0312388_45433
CGATCTCCTTTGCACAATCTATCCCTCCACCTGAGATGCACCCTCCCTCCCCACCATCCTATCCTAAGTGCTACCTCTTCCCTAAAGCCTTTCCTGATTTTCCTTGCAACCTCATAGGCTACCATTAATTGGATGTGGCCCCAGCTATCAT
>standard_amp|unique-read-0312426_45439
TTTTCAAGCAGAAGACGGCATACGAGATACGTCCAGTGACTGGAGTTCGGACGTGTGCTCTTCCGATCTCGGGCGCTAGTGGTGAGACGGTGGGCCTGGGGTG
>standard_amp|unique-read-0312492_45456
GCCCTGAATGGTTGCTGTGTCCTCAGCATCTTGCTGCCACTTCACAGAAATGGTGGTACAGTTCAGAGGCTCCAGATGTAACTCTGGAGACCTAGGGGCTAGAAAAATTCACCAGAAAAGTATGTATAAGAAACCTGTAATTCACATGAAA
>standard_amp|unique-read-0312689_45489
TGGAGTTCAGACGTGTGCTCTTCCGATCTCTCCAGCCTGGGCGACAGATTGAGACTCAATATCAAAAAAAAAAAAAAAAAAAGAAAAGAAAAAGAAAAAGAAAAGAAAAGAAAAGAAAAGAAAAAGTGGTTCATAAAATGTGCCATGA
>standard_amp|unique-read-0312908_45521
GCCGATTAGTGTTTATTTTTCTTACTATAAATCTAGGTTCCTGTTATTCTTTCCATAAAAGGCTGTCTACATTTTGAGAACCCTCTGTGTGTCTGGCACTTAAGTTGGCCGGTGTTGGGGATATAGCAGTAAGGAAAACAAAGCCCCTGAC
>standard_amp|unique-read-0313155_45556
GGTCTCGGTCCGCTGGCCGTGGGCAACCTGGTGGGCATCAACCAGAGATCGGACGAGCACACGTCTGAACGCCAGTCACTGGACGTATCTCGTATGCCGTCTTCTGCTTGCAAAACGGGGGGGGGGGGGGGGGGGGGGGGGGGGGGGGGGG
>standard_amp|unique-read-0313160_45559
CAACATTCATCAATGGCTGCTAATATTATAGAAAGAAAGAAAACAAGACATTATATATCTCATGCTAGAAGTGCACTAGACCACTTAAATAGTCTTACCCTCCACCAAAATCAAACCTGAGTCTGATCATACCTTGAAATCAATCTACAAA
>standard_amp|unique-read-0313327_45593
AAGACCATTTGTTTCTATTGATTAAAAACAAAATTATTCATATAATGGGTTCACGAAAACAAATTATTTGCCTAATGGACAGTGTAGGTCAGGACTAGAAGCAAACAAGGATCTTGTATCCCTCACACATCTCAACACTCTAGCAAAAACT
>standard_amp|unique-read-0313299_45594
TTGTGTGCGTGTGTGAGACTATGAGACTGTTAGAGTATGTGGGGGGTTGTGTGCATGAGTGTGTGTGTATGTGTGTGCATGTGTGTGTGGCACTGTGTGTGGTGTGTGTATGTGACTGCGTGTGTGTATGAGTCTGTGTGTCTGAGTAGCG
>standard_amp|unique-read-0314003_45714
TTCCAGGGCAGGTGTCGGGGTTCCTTTCCAGGGCAGGTGGGGGGTTCCCTTCCAGGGCAGGTGTGGGGGATTCCCTTCCAGGGCAGGTGTGGGGGATTC
>standard_amp|unique-read-0314094_45728
GCCCTCGCCCTCGCCCTCGCCCTCGCCGTCGGTCATGTTCTTGCTCTCGCTCTGACTTAGATCGGAAGTGCACACGTCTGAACTCC
>standard_amp|unique-read-0314103_45730
TTAACCAGACCCAATCACCCAGTTGCTTATAAGTTTTTGTGTTGTAAATTTCCAAAAAGGCAGTGTGTGTGTGTGTGTGTGAGTGCGTGCGCACGTGTGTGTGTGTGTGTGCGAGCGCACATGTGTGTGTGTGTAACTGCGAATTTGTGTT
>standard_amp|unique-read-0314116_45732
ATATTACAACTTGTTATTAAGTAAATAAAGGAAAATACAAGATGATATATTCCATTTGTTTCTATTTATATAAAGTGCCGAAAGAGGAAAAATTAAGCTATGCCGTTTAGGAATGCACACATGGGTGACAGAACTAAATAAAAAGCAAGGA
>standard_amp|unique-read-0314179_45742
GAGAGAGAGAGAGAGAGAGAGAGAGAGGATTCAGCGTAATTAAGTCATACTTTAAACAACAACTTGAATTAATTCACATTACAAAGTTAGATACTCCTCTATTACACGTATATTGTCAGAGGGGTTGGTTAGAAAACGAC
>standard_amp|unique-read-0314423_45767
CAATGAATCTTCCAAGGACAACAGGGAAGTTTTCCCTTCACGCCTACATAGACCACCATGCTTGTCCGCAGAATTTGCAGAGACCATGTGTCGTGGCTAATGACTGTAATCCCAGCAGTTTGGGAAGCTGAAGTGGGAGGATCATTTGAGC
>standard_amp|unique-read-0314605_45793
GGGAAGGAAAGAAGGGCAGGCCTTGCTTCAGAGTTTTACAGCCAGGGAAACAGAGATGGGGAGGAAGTGCAGAGCTGCCAGGGAAACGGAGACTTGGAAGAGGGCTAGTACTGCCTTAGGCTTAGAGGATGAGGAGATCGGAAGAGCACAC
>standard_amp|unique-read-0314644_45798
GTTCCAGGACGTTATTCCCCCCAGTAAGCGGGCATCTCCAGTTTCTCAATCGATCATCTGATCAATTGATTAAATTAAAGCTGATTTTTTTTTTTCCTCCTTCCATGATGGCCCAAGAAGAAATGAGTTTAGAGGAGGGTGGTCATTTTTA
>standard_amp|unique-read-0314888_45833
ATGTAATATAATATAATATAATATACAATACAACATAATGCATATAATATAATATAATATACAATACAACATAATGCATATAATATAATATACAATACAACATAATGCATATAATATAATGTAATATAATGTAATATATAATACAATACAA
>standard_amp|unique-read-0315532_45966
AATCATTACCTCAGCCTCAAATTTGAGCATTGGCCAAGCAGACTCTCAGTCCTGATTTCCTCTGAATATGCTTGGACTTTATTCGAATCATCCCTCCTCACCTTGGAGCATTCTTGGATGTATTTGTCAACACCTCGGAGATCGGAAGAGC
>standard_amp|unique-read-0315777_46002
TTTAAATGAGATTGTGCAGGATTGGCATAGAGTCTGGCACATGGCAAACAGTAATACATCTCAGCTACAATTATGACCACTTTCCAGAGCAGAAACCAGGGCTGAAAGCCAGTATACGCCTTGTCCAGATCGGAAGAGCACACGTCTGAAC
>standard_amp|unique-read-0315807_46006
AGACTGCAGTTGCAAGAGAAAGCTCTTATAGGAGGGTGTAGAATTAAAGGACAAGAGGACTATACATTTGGATGGAGGAGGGCACCCTGTCCGGCAGTAATGCAAGAGCAAAAGTTTGGAGGTGGGAGTGAGGTGAGTGCGTCTGCCGGCC
>standard_amp|unique-read-0316201_46068
ATTTCAACATGTCATATATATAGAGAGAGTATATATGTGTATATATATACACACACACACACACTATATAGAGTATATATATACACTCCATATACAGTATATATACTAGTGTGTATATATATACACTAGAGTATACACACTCTAGAGTATA
>standard_amp|unique-read-0316230_46076
CAGAGTGGAACCTTTCTTTTTACAGAGCAGCTTTCAAACTCTATTCTAGTGGATTCTGCAAATTGATATTTAGATTGCTTTAACGATATCGTTGGAAAAGGGAATATTGTCATACAAACTCTGGACAGAAGCATTCTCACAAACTTCTTTG
>standard_amp|unique-read-0316238_46078
TCCTGAGCCCGCGTGTGCAGGTGGAGGCTGTGTGATCCTGAGCCTGCGTGTGTGGATACAGCCTGCGTGACCCTGAGCCCAGGTGTGTGGATACAGCCTGCGTGACCCTGAGCCCAGGTGTGCGGATACAGCCTGCGTGACCCTGAGCCC
>standard_amp|unique-read-0316292_46085
TGTACCGAGTAAATTTAGAGGCATTAGGATTTAATTCCTCAGTAGCCCTTAGAGTTCAGTGTTGGTAATTGTGATACCCCCAAATGGACATAGATACTTACAACCAATTCTCACATCTCAAGATTCATGTAAATAGTGCCAATTGCCTTTG
>standard_amp|unique-read-0316297_46089
TGGAGTTCAGACGTGTGCTCTTCCTATCTAGAAATAAAGGATTTCTAAGGCAAACAAAAGCTGAGGGAGTTCAACACCAGTATACTTGCTTTGAAAAGATATGCTATAAGGAGTTCTTCAAGTTGAGGAAAAAAAAAAAAAACACTAAAA
>standard_amp|unique-read-0316382_46104
AAAAGAAAGAAAAGAAAAGAACAAAAAGAGAAAAGAAAAAAACAACACACAAACAAACAAAAAAAAAAAAAAGAGGGAGAAGATCGGAAGAGCACACGT
>standard_amp|unique-read-0316359_46105
GGAATACATCACTAATATTTTTATTTAAATAATTTCTGTATATAAAAAGTTTTTAATGTAAAATGATTGTTATCTCTATCTGAATTGGGTAGGATCACAGGTATCAAGAGGTGTATTTCTCTCTTTTTTTTTTTTTTTTTTTTTTTTTTGA
>standard_amp|unique-read-0316363_46107
ACAGATTTCGTTCCTTTTTTTTAAAAAAAAATAAATTACAAAGGTTCTAGTTCTGGTTCACTGCTATACTATGTTATTGTGTTTGTTATACTCAAAGGACGATTATAGTTTGGATAGTGCTAACTCTGGCAGTGAGGATTTGTTCAATCAG
>standard_amp|unique-read-0316403_46108
TATTATCTGTACTTATATGAATTTTCAAACATTTTTACAGTAACTAGTTTAAAAAAAAAAAAAAAAAAAAAGACCAGCTA
>standard_amp|unique-read-0316509_46127
AGCATAATTAGAAATGAAAAATAAACGTACCTATAGAGACGTTACAACTTATGTTAATACTATGAACAATCTTTCCAATACATTTGAAAACATGTGAAATGTAAGATCTTCTAAAAAAAAAGTTTAATTACCAAAATGACTAAAAAACAAA
>standard_amp|unique-read-0316558_46132
CGACCGCTTCGGGCTCACGCCGGAGCGGGTGCAGATCTTCACGCCCACGAGATCGGAAGAGCACACGTCTAACTCCAGTCACTGGACGTATCGCGTATGCCGTCTTCTGCTTGAAAAAGGGGGGGGGGGGGGGGGGGGGGGGGGGGGGGGG
>standard_amp|unique-read-0316633_46149
AGTGAACAAAATTGTTCCAGCATGTTATTAACATTCTCATCTTCATGTGGAAATTCTTATTTAAAAATCCTGGAGCCATATTTTTGGCCAAAAAAAAAAAAAAAAAAGAAAGAAAGAAAGAAAAGATCGGAAGAGCACACG
>standard_amp|unique-read-0316765_46159
GTGCTCTTCCGATCTAATTTTTCTTGCCAATGGCAAGAGTATCCTGGGCTTAGATATCTGGTAATCTAACTTCCAATTTGTATGATGAATTTCTTAGCATCAGTTTATTTTACACATTCAAGAGGACTCTGACCTTGTTCCACGACCTTGC
>standard_amp|unique-read-0316767_46160
TGGTTAGATTTCTAAAATTTAAGTTTTCCATTATTTTGTTGTCCTTTAGAGAAAGAGAATGAACAAGTCTTGGTTTATGAGTAATTTGCTAAGAATTTTTAAATATTTCAAGGCAACTATATGTAGGCCTACTAATTATAGAACTGGTTT
>standard_amp|unique-read-0316772_46161
GTGTGCTCTTTCGATATGAGTTGGGGTATTCACTTTGTGGTTCTCTCCTCAATACATGTTCATAATTTTGTATTCTTTTTCTCCTATTAACCTGCCTTTTTACAATGCACTTTCAAGAGGCCAAAGGGAAAGTTTTCCAATAACCCCTACA
>standard_amp|unique-read-0316842_46171
AGTGGGGCAAGGGCTGAACAAGGAGGCGTTTCCCGAAATTCTGCGTCCTCGTGTCCCGCCTGCACATTCAGCTGCACATTATGCTGCTTCCAGAAGCATCTCGATAGCTTAAGGGGTTTATTCTCTGGCTAAACTGAAACAGATTATTGGG
>standard_amp|unique-read-0317128_46213
CCGATCCACATTTGAACAGTTTTTTCTTTTTTTTTTTTTTTTTGCAGTACACCTGTTGTTTGCTTTTTATTCCCATTGTAACGTAGGTATCGGTAGATTTTTGTACAATAAGA
>standard_amp|unique-read-0317174_46221
AATAATAAATAAAATATACTCTAACTTTAAAAAAAAAAAAAAAAAAAAACGAACAGTCAGCCAGGAGGCTGGCCACTAAAATGCAAGAGTGCATGCAGCAGGCACTGTGGGAAGACAGAAGAGTAGATCCCAGGTGTCTGGGCAGGGCTG
>standard_amp|unique-read-0317307_46252
CAAATCCAGTGACTGGTGTCTTTATAAGAATCACATGATTATTAGATAAATGCAAATCAAAGCTACTATGATGTACCATAATAGCCATCATCAAAAAGTCTACAAAGAATAAGTGCTGGAGAGGGTATAGAGAAAATAGAATCCTCTTGCA
>standard_amp|unique-read-0317404_46261
TTTTATTCTTTTCTAATATAAGCATTTAAAGCTATATATTTCCCTCTAATTACTGTGGAGGGTAGTTAGCTCCCCTCTACAAAATTGGGTGCCCTGTATTTTCATTATTGGTTTTTTTTGTTTTTTTTTTTGGTCTTTTGACATTTCTTGG
>standard_amp|unique-read-0317478_46272
GAAATTTTTTTTTTCTTTCTTTCTTTCTTTCTTCCTTCCTTCCTTTCTTTCCTTATTTTCTTTTCTTTCTCTTTCTTTCTTTCTCTCTCTTTCTTTCTTTTCTCCCTTTCTTTCTTCTTTCTTTCTCTTTCTTCTTCATCCTTTCCTTCTG
>standard_amp|unique-read-0317519_46281
ACACACAAAAAAAAAAAAAAAAAGACAGTGGAGAATAATGTTCTGGGAAGTGGCAGAAATAAGAGAAAGAAGGTATAAGAAAGATGGCACTTTTGGGAACCACAAATAGTTTGGCAG
>standard_amp|unique-read-0317584_46293
TTTCCCTCACATGGCTTATCTTATTCTTTTGACAGCGTCTTTCACTGAGTAGAAGTTTTAAATTTTAATGAAATTCAGCTTATCAATTATTTCTTGCATGGATTGTGCCTCTGGTGT
>standard_amp|unique-read-0317559_46299
CCCAGCCCCGAGCCCAGTACCCAGCCCCCAGCCCAGTACCCAGCCTCCAGCCCAGTACCCAGCCCCGAGCCCAGTACCCAGCCTCCAGCCCAGTACCCAGCCCCCAGCCCAGTACCCAGCCCCCAACCC
>standard_amp|unique-read-0317771_46329
TTCGCGCCTTCCTGGACCTTCACCATGCCGATGACCTCGTCGCCTTAGATCGGAAGAGCACACGTCTGAACTCCTGGCACTGGACGGATCTCGTATGCCGTCGTCTGCTTGAAAAGAGGGGGGGGGGGGGGGGGGGGGGGGGGGGGGGGGG
>standard_amp|unique-read-0317793_46331
AACCATGTTAATAAATATTGTAATTTAGGCATGTTTTTTTTTTTTACAGTTGAATATTATTCCATAGCATGGAAGTATATTTTGTATCATTTAATCTACTGTAAATTCCTAGGATTTTGCACGATGCTCGACATCTCATAAG
>standard_amp|unique-read-0317944_46359
GTGTGTGGTGTTGTGTGGTGTGGTGTTGGGTTGTGGTGTTGGTGGTTTTGTTGTTGGTGGGGGTGGGTGGGGGGGGTTT
>standard_amp|unique-read-0317894_46363
CCTGTGAAATGGGGATAATAACAGTACTACCTTGTGGAGCTGATAATGTTCATGGAATTGATATATGTAAGCAATTAAAAACAGAACCTGGAATATATTTCAGCTTACAGTACGATTAAAATAGTAGATGAGAAGAGATTGCTAATTTTT
>standard_amp|unique-read-0318218_46410
CCCCCCCCCCCCCCCCCCCCCCCCCCCCCTTTTTTCAAGCAGAAGACGGCATACGCGATACATCCAGTGACTGGAGTTCGACGTGTGCTCTTCCGATCTCACCCGGCTCTACCCCATGAGCAGGGTCGCCAGCAAGCAGTTGCAGCCCATC
>standard_amp|unique-read-0318195_46414
AGGTTGTTGGCGATCTTGATAGATCGGAAGAGCACACGTCTGATCTCCAGTCACTGGACGTATCGCGTATGCCGTCTTCTGCTTGAAAAGGGGGGGGGGGGGGGGGGGGGGGGGGGGGGGGGGGGGGGGGGGGGGGGGGGGGGGGGGGGGG
>standard_amp|unique-read-0318473_46461
CTTTTATTTAATAGCCTGTCATATCTGTTACAGTCGATTTTATTTTTATTTTTTATTTATTTATTTTTTTTTTTATTTATTTATTTTTTTCCGTCTTTTTTCCAATTATTGGG
>standard_amp|unique-read-0318522_46472
GAGAGAGAGAGAGAGAGAGAGAGAGGATTCAGCGTAATTAAGTCATACTTTAAACAACAACTTTAATTAATTCACATTACAAAGTTAGATACTCCTCTATTACACGTATATTGTCAGAGGAGTTGGTTAGAAAACGACAGATCGGAAGAGC
>standard_amp|unique-read-0318577_46474
GGAATACATCACTAATATTTCTATTTAAATAATTTCTGTATATAAAAAGTTTTTAATGTAAAATGATTGTTATCTCTATCTGAATTGGGTAGGATCACAGGTATCAAGAGGTGTATTTCTCTCTTTTTTTTTTTTTTTTTTTTTCTTTGCT
>standard_amp|unique-read-0318726_46502
GAAATTTTTTTTTCTTTCTTTCTTTCTTTCTTCCTTCCTTCCTTTCTTTCCTTATTTTCTTTTCTTTCTCTTTCTTTCTTTCTCTCTCTTTCTTTCTTTTTCTCCCTTTCTTTCTTCTTTCTTTCTCTTTCTTCTTCATCCTTTCCTTCT
>standard_amp|unique-read-0318832_46513
AAGTGCTGGGATTACAGGCGTAAGCCACCGCACCACGCTATTGGGAAGTAATTTAGAAATGTCTATCTAAATGTGCTCAGGTAGATTTGGTGAACTGTTAACACCGTGGCCCGCCTGAGGGGTGTGCTGTCCCTTCTCCGCCTCGGTATAG
>standard_amp|unique-read-0318841_46515
AACAACCCAAATGTCCAATGACAGATGAATGGATTAAGAAGAAGTGGTATATATACACAATGGAATACTACTCAGCCATAAAAAAGAACGAAATAATGTCATTTGCAGCAACATGTATGGAGCTAGAGACTCTCATACTGAGTGAAGTAAG
>standard_amp|unique-read-0318843_46517
TGGAGTTCAGACGTGTGCTCTTCCGATATTGGGAGTTTGAAGATGTTATTTACCAATTTCTTTTACTGTCTTTCAGTGCTTTTTGTTTGTTTGTCTGTTTGTTTTCATTTAAAAAGTTGTTCGGTTTTTTTATGCTTTTTTTTTTTTTGAT
>standard_amp|unique-read-0319068_46553
TATAAAAAAAAAAAAAAAACAGAAAAGAAATAATTGGAATAAAACAATAAAAATAACAAGATAAAAAAAGTAATACAAATTTAAAAATATAGTATAATA
>standard_amp|unique-read-0319073_46556
CTGGGCTCCTGACACTGCCCCCTGGGCATTGGAGTCCCAAGGCATCAGCCCCAAGCCGGACCAGCCCCAGCAGCCCTGGTCCCCGTGGTCCAGCTGTGTCCCTTAGCCCCATTCTGGGTTAGATGATGGATGTGGTGTTTCCATGGAAACC
>standard_amp|unique-read-0319225_46576
CAAAAGCTCAGAAAAATCAAACATTTAGCAGGCTGGAAATCACACACTAAACGAGAATTTAAAACTAAACTTTTGAATTTATCAGAGGATAACAGTTATTTGTGTTTTATTCAAGTCTGAAAATATTTAATTTGTTGCAACTATATAGAGT
>standard_amp|unique-read-0319191_46580
GCAAATCACTTAAAGATTAACAGCTGATATTTTATTAACAATAATGAAGGCCAGAAGGCAGTGGATGACATAGTCAAAGTCCTGCAAATACAACAATAAACACAAAATAAAAACAAATAGAGAAGTATCTCGATTACATCTAGAAAAACTA
>standard_amp|unique-read-0319368_46616
GGGTTCAATCCCTGGCCCGGCATGGCCAAAACACAAAGATTCAAAAACACTGTAAGAGAAATGGATGCATGTGTTAGACAAAAGAAAGATCTAAAATAAGTGATCTAAGCTTCCATCTTAGGAAACTAAAAAATGGAGAGCAAATTACATC
>standard_amp|unique-read-0319382_46617
CAATTTTCTCCTCGGCCTGGGTCGCTCCGGACCTCCGCACCTTCAGCTCAGGGAAGAGAATTCCCCGCGCAGCCGCGCTCAGTCCTTCCTCCGGGATTTTCCTGAGAATCCCCACGAGTTGGCCATGAAGATCGGAAGAGCAAACGTCTGA
>standard_amp|unique-read-0319384_46619
GCCAGTTTTACTTTGGGGCTACTTTTTTTTTTTTTTCCTTTTCGGAATTTGTTTTGTTTTAGAAAATGCGAGGGGCCGCGTCCTCAATCAAGCAAGATTTAAATTCCGCTCTGCCTTCGGGCCCCCATGCCCTGA
>standard_amp|unique-read-0319455_46625
TTGTGTGCGTGTGTGAGACTATGAGACTGTTAGAGTATGTGGGGGGCTGTGTGCATGAGTGTGTGTGTATGTGTGTGCATGTGTGTGTGGCACTGTGTGTGGTGTGTGTATGTGACTGTGTGTGTGTATGAGTCTGTGTGTCTGAGTAGCG
>standard_amp|unique-read-0319439_46627
CAACCAAAGCACAGATTTATGTTTTTTGTCTTTTCTATGTGTGTGTATGTTTTATAATTTTTAAGATTATGTATAACTTCTGATTTAAGGAGAGAATGC
>standard_amp|unique-read-0319582_46640
CACTATGAAACCCTTTTTTCTAAATTTGAAACTAACGTCATCTTCTTCATCTCAATTTCCTGTGCATTTCAAGATTACAAAAAACAAAAAAAAACAAAAAAAAACAAAATCTTCTTCCATTCAAGTTTACTT
>standard_amp|unique-read-0319546_46644
TCCTGCTTGGCGATCTGCTCGTCGGCATGGGCCAAGATCGGAAGAGCACACGTCGAACTCCAGTCACTGGACGTATCGCGTATGCCGTCTTCTGCTTGAAAAGGGGGGGGGGGGGGGGGGGGGGGGGGGGGGGGGGGGGGGGGGGGGGGGG
>standard_amp|unique-read-0319589_46651
GGCCGAGACCGTGCACAGCAGCAACAGCAAGGCCAGGCCCAGCATGGCGACAGATCGGAAGAGCACACGTCTAACCCAGTCACTGGACGTAGCGCGTATGCCGTCTTCTGCTTGAAAAGGGGGGGGGGGGGGGGGGGGGGGGGGGGGGGGG
>standard_amp|unique-read-0319730_46670
AATTCTCATTTGAGTCTGAATTATGCTCTTGTGGCTGCTGATGTTAAGCGGTACATTAATTAAACAATTTCTCTTAATTTACTGGGTCATTCAAATAAAAAGAAATTTCAATTAATTTGAAAAAAAAATTAAAA
>standard_amp|unique-read-0319756_46676
ATTTTTTTATTTTTTATTTTCCTTTTTTTTTAACCTTTTATTATTTTTTTTTCCTACTGTATAGCATGGTGACCGA
>standard_amp|unique-read-0319790_46683
CCAGGGACCAGGGACTAAGGCCCCAGTCCTCAGGTCGCAGGTCGCCGTGTCCACCTGATGTCCGCGGCCATCGTTGGACTTGACCGTCAACTTGGGATTTCTAAGGTAGACCAGATAACTTTGGTCAGCAGCAGTACCGCCCGCATTCACT
>standard_amp|unique-read-0320079_46732
AAAAAAAAAAAAAACACGCATAGACTGAAAATAAAGGGATAGAAAAAGATATTACATGCAAATAGGAACCAAAAAAGAGAAAAAGT
>standard_amp|unique-read-0320163_46740
CTGTTTTAAGGTTTTCTTAATCAGTCTTTGAAGCACCATAAAGAGTATGTGCCATTCTAAAGATAAGGAAACTGGCTAAAAAAATTTATTACCAAGGGGAGTTTATCCTAGGAAGACAAAGATTTCTCGACTGTGGGAAATTTAATGTAAT
>standard_amp|unique-read-0320275_46763
AGATCATATACATTCACAAATTATCATAGAAAAGAAAGGAAGAATAAATTTATCATTTAGAAAGTATATTAAACGAGAGAAGACATGATATATTAGAGCATATTTTTAACGGGACTTTTTTACCAAAAAAAGAGAAATTTTACCAAATTTT
>standard_amp|unique-read-0320286_46764
TGTGTGCATTCATCTCACAGAGCAAAACCTATCTTTTGATAGAACAGTGCCGAGACTGTTTTTTTTGTCATATCTGCAATTGGAC
>standard_amp|unique-read-0320522_46808
ACTGGATCAGACGTGTGCTCTTCCGATCTAATTGATGGGAGTGGAGTGCTGTGGATTGGGGTCGAGTGGAATGAAATTGAAAAGAATGGAATGGAATGCAATGGAATGTAATGGCATGGAATGCAGTTGAGTGAAATGGAATTGAGTGGAA
>standard_amp|unique-read-0321063_46894
CCAGGGGAGAGAGCTGGCTCTAGAGGATGGAGCCAGAACGCCCAGGCCCCCAGCCCCTCCTCCCTCTGGCCCAGGAAACCAAACGGCCCGCCAGCCTCTCTGCTTCCATCACCTCTTTTCCTCATCGGGAGAGATGGTGTGTATGTAAGAA
>standard_amp|unique-read-0321085_46899
CTATTCCTCCTTTTTTAAATATTGCTAACAAGAAAGTGGAAACAGATCAGGTGGTTTTTTTTTTGTTTGTTTGTTTGTTTGTTTTTCTTCTTTTCCTTTTTTTGGCTGCACCTTTGGCTTGTAGAA
>standard_amp|unique-read-0321121_46906
ACACACAGGCACAAAAAAACAAACAAAAAAACATACATGCTTACATAAATAAATACACACATACATACACACACACACACATACACACACACACACACAGGCACAAAAAAACAAACAAAAAAAACATACATGCTTACATAAATAAATACAC
>standard_amp|unique-read-0321342_46938
CTGGGCTCCTGACACTGCCCCCTGGGCATTGGAGTCCCAAGGCATCAGCCCCAAGCTGAACCAGCCCCAGCAGCCCTGGTCCCCGTGGTCCAGCTGTGTCCCTTAGCCCCATTCTGGGTTAGAGGATGTATGTGGTGTTTCCATGGAAACC
>standard_amp|unique-read-0321552_46976
TGGGTTTACCGGCATGAGCCTGTGCATCCAGCCAATTTTTTGTATTTGTCAAATGTCCTACAATAATCCTACTTCTATGATTAGAAAAGAGGAATAATGGTTACAAGGTTTACAATATGAGGAAATGCAATTTGTTATAATATTAAATTTA
>standard_amp|unique-read-0321699_47006
AGACTGGTGTTGCAAGAGAAAGCTTTGATAGGAGGGTGTAGAATTAAAGGACAAGAGGACTCGACATGTGGATGGAGGAGGGCACCCCGTCCGGCAGTACTGCAAGAGCAAAAGTTTGGAGGTGGGAGTGAGGTGAGTGCGTCTGCCGGCC
>standard_amp|unique-read-0321733_47008
CAATAATCAAGGTAATTAATAATTCAATGCAATATTCTAAAGACATCACAATTACTGCCCCCTCCCAAAAAAAAATCCGTGCTGAAGGAAGCATCAGAATTTAAATAAAGATCGGAAGAGCACACGTTTGAACTCCAGTCACTGGACGTAT
>standard_amp|unique-read-0321811_47017
TGCCACTACATTTAAATGCTGGGTGTAGCCCAGGAGACTCTGCACGGGAAGCCAGTTCTGACTACTATGTATATAATTGTGTGCTCAATGAACGTGAGTGCTCTACGCTGTGTCCTGTGTCTAAATGCTTCATGTTGCCTGCTTCCAGAGA
>standard_amp|unique-read-0322035_47054
AGACGTGTGCTCTTCCGATCTAAAAGTTTGAATGCCATTTAGAGAAAAAATTATGTTCTCCCAACTCATTTCATAAACTAACTCCCAGATGGATTAATGTTTTAAAAGTAAAACATGCAAGTATTAGAAGCAAATATAGATAAATGTTGAC
>standard_amp|unique-read-0322128_47067
CCTGAAAATTTTATTTTGTATAATTTGCTCTCTTTATCAACACTGGCATTTAAAAGGATGATTCTCAATTTCTTCTGTAGCACTGGACTTTCTCAGATCGGAAGAGCACACGTCTAAACTCCAGTCACTGGACGTATCTCGTATGCCGTCT
>standard_amp|unique-read-0322160_47073
GGGTTCAATCCCTGGCCCGGCATGGCCAAAAAACAAAGATTCAAAAACACTGTAAGAGAAATGGATGCATGTGTTAGACAAAAGAAAGATCTAAAATAAGTGATCTAAGCTTCCATCTTAGGAAACTAAAAAATGGAGAGCAAATTACATC
>standard_amp|unique-read-0322168_47074
AGCCTGGTCAACAGAGCAAGACTGACCGACTGACTGACTCACTTACACACACACACACACACACACACACACACACACACACACACTCTCTATATATATATAAAAATAAATATAAATATATATATAAAAATAAATATATACATATAAAGAT
>standard_amp|unique-read-0322179_47079
ACACCCTCACTAACATTATCCAGCTCTCACTCTCTCTCTGTCTTTCTCTCTATATATATACATATATATGGACATACATATATGTACAAGTAT
>standard_amp|unique-read-0322211_47080
TCAGAGTGAGACTCATCTCAAACAACAAAAACAAAAACAAAACCTCCTAAGAAAACAACAGCAAAAAAAAACACGCATAGACTGAAAATAAAGGGATAGAAAAAGATATTACATGCAAATAGAAACCAAAAAGGAGAAAAAGT
>standard_amp|unique-read-0322254_47084
CTCTGGACCAGAGACCAGGACTTGGACCATGCCAGAGGTGACCAGCCCACCCCCATCACCAAGAACATTCCATACATCATCATCAGTGATTGGAAACCTGCTGTATGTCTTTGGGGGCGGAGAGAGAGGTGCCCAGCCTGTGCAGGATGTG
>standard_amp|unique-read-0322232_47085
ACATCGACGCCATCCTGGCGTTGCTGGCCGACAAGCAGGTCAAGGCCACCTTCTAGATCGGAAGAGCACACGTCTGAACCCAGTCACTGGACGTATCGCGTATGCCGTCTTCTGCTTGAAAAGGGGGGGGGGGGGGGGGGGGGGGGGGGGG
>standard_amp|unique-read-0322468_47131
TGATCAGGGCATAGCCACCATTTCTTTTCCTTTCTTTATTTTTTTTTTTTTTTTTTGTCTTTTTGCCTTTTCTAGAGCCGCTCCGGCGGCGGGGCATATGGAAGTTTCC
>standard_amp|unique-read-0322471_47132
ATGAAGAAGATCAGACAGCTAAAGACAAACTCTGTATGTTCTCGCTTACATGTGGGATCTAAAAACAAACTGGAATCATAAAAGTAGAGAGTAGAATGGTTGTAACCAGGGGCTGAGGGTGAAGGAAGTGGGAGATCGGAAGAGCACACGT
>standard_amp|unique-read-0322576_47145
GGTTGGCTGAAGGAAGACAGAGAGAGAACTATTTCTGCCAGCGATCCTTCCAGTTCATAGGCCTGCCAGCCCCACCCCGGTTTACTTAAAAGTTTAGGAGATCCAGGCAAGGCGGGTTATTAATTTACCCCTGGTGTTCCAGAGTCAGGGG
>standard_amp|unique-read-0322551_47149
TTTAAATCTTTCCTTTTTTTGCTATGTCCCCTCGGTAAATTTAAAAGGTTTTAAAATGCAAATGTAAAGCAATTAAAAATTTCTATTTAAACTTGGTTTGCAACTCCTTGAATGAGAAGATTGAATTTATAGTTGAACGCACTATTGAGAT
>standard_amp|unique-read-0322726_47169
ATTCTGATGCATACAAAATTTGAGTACAACTACCTAGACAAATGAATAATTGAACAGCCCCTATTGCCATCTAAGCTAGTAACTGATCATCTGGCCCAACCATCCTACTTGCAGTCCAGGAATCACTTCCGGATAATGTTTCTCACTCTCT
>standard_amp|unique-read-0322749_47172
GTGGTTGGATAATCGGAGCATTTATAGAAAACGGAGCTCCCCACTGGGCCTATGCGTTAACCCCTCCTGAAGTGAATGGAGCATGAAGTCTCAGAGGAACTTAGATATTTTTTCCCTTTTTCTTTCTTTTTTATTTTTCGTTAAAAAAAAA
>standard_amp|unique-read-0322817_47182
ATGTCCCAGTCACCTACGAGGCCTTCCTCTTCTCGTCTCTGATGTCCCAGTCACCTACGAGGCCTTCCTCTTCTCGTCTCTGATGTCCCGGTCACCTACGAGGCTTTCCTCTTCTCGTCTCTGA
>standard_amp|unique-read-0322776_47189
ATTTCAACATGTCATATATATAGAGAGAGTATATGTGTGTATATATATACACACACACACACACTATATAGAGTATATATATACACTCCATATACAGTATATATACTAGTGTGTATATATATATACACTAGAGTATACACACTCTAGAGTA
>standard_amp|unique-read-0322838_47195
TAAAAAATAAAATGTTTAGCTATAATTAAAGAATATATCTATACATATCTAATCAGCAAATGATATATATCTAATCTATATAAAAAATATACGTTAGACTTCTACTTTCAGATCGGAAGAGCACACGTCTGATCTCCAGTCACTGGACGTA
>standard_amp|unique-read-0323276_47258
CCTGAAAATTTTATTTTGTATAATTTGCTCTCTTTATCAACACTGGCATTTAAAAGGATGATTCTCAATTTCTTCTGTAGCACTGGACTTTCTCAGATCGGAAGAGCATACGTCTGAACTCCAGTCACTGGACGTATCTCGTATGCCGTCT
>standard_amp|unique-read-0323361_47278
CTCCACATCAGGCCTGGGTCGGTCCCCAAGGTCCCACTTCCCTCCCTTGAGCAGTGAGAAAGCCTGGGAAAAGCCAGGCTGCTCTAGCACTCCTGGGGGATAAAAAACAAGCCCAAATAAGGGTCCATTTCTGCCACATTCCTGATCGGAA
>standard_amp|unique-read-0323393_47279
AAAGACAGGAAGTAGGTTAGTAGTTTCCAGGACCTAGGGGCAGTGGAAGTAGTTGCTAATGGGGATGGGGTTTCCTTTTGGGGTTATGGAGATGTCCTAAAATTAGATAATGGTGATGGTTGCACAGATCTGTGAATATCATAAATACCAC
>standard_amp|unique-read-0323541_47298
TATTTATTTATGTAAGCATGTATGTTTTTTTTGTTTGTTTTTTTGTGCCTGTGTGTGTGTGTGTATGTATGTGTGTGTGTGTGTATGTATGTGTGTATTTATTTATGTAAGCATGTATGTTTTTTTTGTTTGTTTTTTTGTGCCTGTGTGT
>standard_amp|unique-read-0323766_47338
TCTTGCCCTGCCAGTTCCATGTAATCCCATGCTGATGGCAAACACCTGTCCAGCGACTTTAGGGGCCAAGGGAACAGTTCCCCTTTGCCCTCTAAATATTTGCTGAAACATCAACTGACCAAAGGCAGATGAATAGGAGAAAAGGCAGACA
>standard_amp|unique-read-0323946_47363
CGCCCTTCCCCAGTTGCGCGACCATGTGCAACCAGCAATGCAATAGATCGGAAGAGCACACGTCTGACTCCAGTCACTGGACGTATCGCGTATGCCGTCTTCTGCTTGAAAAAGGGGGGGGGGGGGGGGGGGGGGGGGGGGGGGGGGGGGG
>standard_amp|unique-read-0323961_47371
CACATCCCTCCTCTGCTCCATACAGGACATCCAACATCTCAATGGACATCATCTTTTGTGTGTTGCAGGAATCTCCAACACAACACGTCCCAAACTGAACACGGTGTTTCCTCCCATCCTCTAAAGTTGATCTCTTCAATACCATCCTCAT
>standard_amp|unique-read-0324019_47377
CCCACTGTGGGGGGAGGGCCGTCTGCATGGCTGATTCCACTGATTCAAGTGCTACCTGCATCCAGAAACACCCTCACAGACACGCCCAGAAATAACCCTTACTCTGGACACTTTTAGGCAGATCGGAAGGCACACGTCTGAACTCAGTCAC
>standard_amp|unique-read-0324180_47407
CACATCAGGCTTTGCCGCGACGGTCAGCACGCTGGGCCTGACCACGGCCAGCAGATCGGAAGAGCACACGTCTGACTCCAGTCACTGGACGTATCGCGTATGCCGTCTTCTGCTTGAAAAGGGGGGGGGGGGGGGGGGGGGGGGGGGGGGG
>standard_amp|unique-read-0324366_47425
TCTTGTGTAGTGTGTTATCTGTGTGTGTGGTGTGTATGGTGTGTGTTATCTGTGTGTGTTATCTGTATCTGTGTTTGTGGTATGTGTGGTGTCTGTGGTGTGTGTGTTACCTGTGTGGTGCATGTGTTGTCTGTGTGGTGTGTGTTGTCTG
>standard_amp|unique-read-0324656_47477
TGGTGATATTTATAATTACAAAGGGGCATACATAATCTATTATATTTTCTCAATCTCTATAAAGCATTATAAGAAAATAAAGCTGTTTTTCACATATTGGATCTTTTTTAAAATTTATTATTATTATACTTTAGGTTTTAGGGTACATGTG
>standard_amp|unique-read-0324644_47481
TGTGCCACTGCACTCCAACCTGGGTGACAGAGTGAGACTCTGTCTCAAAAAAAAAATAGTTTTGCTTGGATACGGGGTCCGTCATATCTGCTCACATGCTATTGCCAAAGCAAGTCTTAAGGTAAATCCAATATCAAGAGGATAGGAAGTA
>standard_amp|unique-read-0324676_47485
CCCAGCCCCGAGCCCAGTACCCAGCCCCCAGCCCAGTACCCAGCCTACAGCCCAGTACCCAGCCCCGAGCCCAGTACCCAGCCTCC
>standard_amp|unique-read-0324765_47501
CCCGTTCTCAATGAGCTGTTCGGCACACCTCCCACACGGGGTGGTGGCCGGGCAGAGGGGCTCCTCACTTCCCAGTAGGGGCGGCCGGGCAGAGGCGCCCCTCACCTCCCGGATGGGGCTGCTGGCCGCGCAGGGGGGCTAACACCCCCCA
>standard_amp|unique-read-0324783_47511
ATTTTTGCTGATGATCAAAGAGTTAATTTGCGTAAGATTACACATTTTAAGTTGTTGAGCAAAGACTCAAATCCAGACATGACTGTTTGTCATACTTCACCATTTTTTGACAGATAAATGTTATGGCAC
>standard_amp|unique-read-0324836_47516
AAGCAGTGAAACAAAACAGAAAATAACAGGTGTTGACAAGGATGTGGAAAAATTGGAAACCTCATACATTGTTGGTAGGATTGTAAAATGGTGCAGCTCCTGTGGAGAACACTTCAGCAGTTCCTCAATAAGTAAAACACAGAGTTACCAC
>standard_amp|unique-read-0324864_47528
ATTTTGTATTTTGTTCATTGTGTTTTTCATTAACAGGATTTCTGTTTGATGTTTTTCATTGTTTCAGTCTATTAAATCTTTTGTTCTGGTCACTTATTGCTTTTCTTTTTTGTTGAATTGTTTCTATTTATTTTCTTGAAGTTTGATGAGC
>standard_amp|unique-read-0324974_47544
CCACCACGCCTTCGATGTGCAGCGGCACCACCGGGACGTCAGATCGGAAGAGCACACGTCGGAACTCCAGACACTGGACGTATCTCGTATGCCGTCTTCTGCTTTAAAAGAGGGGGGGGGGGGGGGGGGGGGGGGGGGGGGGGGGGGGGGG
>standard_amp|unique-read-0325004_47553
GTCTAGTGAAGAAACAGCCCCGAAACGATGGGTGACCCAGTGCAGATTGAGTTAGAAAGAGGCTGGTGATTTCCTTTGCTATGCGAAAGCTTCTTAAGTTTAATTAGGTCCCGTTTGTTTATTTTTGCTTTTATTCCCATCACTCTAAGAG
>standard_amp|unique-read-0325068_47560
TTTTATTGTGTTGGGATTCCACAAATCATGCCCATATAAGACAGCAAACCTAACTGATAAATGTTATGTGCATTATGACTTTTCCACCAACCTGTTGCTTATCCATAACTTTCCCCCTCCTTGGCGTCCCTATTCCCTGAGACACAACAA
>standard_amp|unique-read-0325269_47586
CAGGCCGTATTAAAAAAAAAAAAAAAAAACAGAAAAGAAATAATTGGAATAAAACAATAAAAATAACAAGATAAAAAAAGTAATACAAATTTAAAAATATAGTATAATA
>standard_amp|unique-read-0325540_47630
GGTCTATATGTCTGTTTTGGTACCAGTTCCACACTGTTTTGATGACTGTAGCTTTGTAGTATTGCTTGAGGTCTGGGAGAGTTATGCCTCCTGCTTGGTTTTTGTTTTTCAGGATTGCTTTGGCTATTCTGGGTCTTTTGTGGTTCCACAT
>standard_amp|unique-read-0325818_47677
CTATTCCTCCTTTTTTAAATATTGCTAACAAGAAAGTGGAAACAGATCAGGTGGTTTCTTTTTGTTTGTTTGTTTGTTTGTTTTTCTTCTTTTCCTTTTTTTGGCTGCACCTTTGGCTTGTAGAAGTTTCTAGGTCAGGGATTGAACTTGT
>standard_amp|unique-read-0325895_47694
CGAAGGGAATCATTATCGAATGGAATTGAATGAAATCATAATCGAATGGAGTCGAATGGAATCATCATCGAATGGAGTCGAATGGAAACATCACTGAGATCGGAAGAGCAAACGTCTGAACTCCAGTCACTGGACGTATCTCGTATGCCGT
>standard_amp|unique-read-0326022_47711
TTGTGTGCGTGTGTGAGACTATGAGACTGTTAGAGTATGTGGGGGGTTGTGTGCATGAGTGTGTGTGTATGTGTGTGCATGTGTGTGTGGCACTGTGTGTGGTGTGTGTATGTGACTGTGTGTGTGTATGAGTCTGTGTGTCTGAGTAGNG
>standard_amp|unique-read-0326162_47730
ACAAGGATAAATAAAATAGACTCTAACTTTAAAAAAAAAAAAAAAAAAAACGAACAGTAAGCCAGGAGGCTGGCCACTAAAATGCAAGAGTGCATGCAGCAGGCACTGTGGGAAGACAGAAGAGTAGATCCCAGGTGTCTGGGCAGGGCTG
>standard_amp|unique-read-0326191_47736
ATTTTGTATTTTGTTCATTGTGTTTTTCATTACCAGGATTTCTGTTTGATGTTTTTCATTGTTTCAGTCTATTAAATCTTTTGTTCTGGTCACTTATTGCTTTTCTTTTTTGTTGAATTGTTTCTATTTATTTTCTTG
>standard_amp|unique-read-0326304_47754
GCCGTATTAAAAAAAAAAAAAAAAACAGAAAAGAAATAATTGGAATAAAACAATAAAAATAACAAGATAAAAAAAGTAATACAAATTTAAAAATATAGTATAATA
>standard_amp|unique-read-0326348_47762
GATGGTCTCGATCTCTTGACCTCATGATCTGTCTCCCTCGGCCTCTCAAAGTGCTGAGACCACAGGCATGAGCCCCCACGCCTGGCTGTTTTTCAATTTTTTTCTTGTTTTGTAGAGAGGTGTCTTGCTATGTTGGCCAGGCTGGGACTAG
>standard_amp|unique-read-0326471_47783
AACGTGACTCCTCCCCTCCCTCTGTGAAGTGTAGACGGCTGCCACGGCGGCAGCGGCCAGAACCGAAGTTCCCGATTTCTCTGTTTCTGCATTCTTGCCATGCTTTCTCTGTATAGTCACCCCAAACCTACTTTTACCGAGATCGGAAGAG
>standard_amp|unique-read-0326801_47828
CGTGCTGCCGACGCGGACGTTGCCGGTGTAGTCGTTGCCGATCGGAAGAGCACACGTCTGAACCCAGTCACTGGACGTATCGCGTATGCCGTCTTCTGCTTGAAAAGAGGGGGGGGGGGGGGGGGGGGGGGGGGGGGGGGGGGGGGGGGGG
>standard_amp|unique-read-0326809_47829
GGTGTTGCTGTGGCTCTGGCATAGGCTGGCAGCAACAGCTCTGATTAGACCCCTAGCCTGGTAACCTCCATATGCCGAGGGTGCAGCCCTTAAAAAAGACAAAAAAAAAAAAAGAAAGAAAGAAAGAAAAAAAATT
>standard_amp|unique-read-0326817_47833
AATACCTACTTGATAAATAAATAAGAAACAGAGTATTCATATTCTGTATACCAAAAAAGGCTGTGTGAGAGTGTATGTATGTGAGTCTGTCGGGGGTGGCGGGGAGAGAGAGAGAGAGAGCACGAGAGAGACTCTAGATCACCAGTTTATT
>standard_amp|unique-read-0326901_47848
ATGGGCCATGATCGATGGCCTATACTAAGAAATGAGCCCACAGAAAATATGTGTTTGATGTAAAATAGTCAAAGTGGACAGAAGATCATAGTACAACCAAATGTTTGTATGTCCTCTTGGCCTTCTCCCAGCATAGCATTCATCCTACCAC
>standard_amp|unique-read-0326992_47855
ACGTAAAAAAATAAATAAATAAAAATAAAATTAAATAAATAAAAAATAAAAATAAAATCGACTGTAACAGATATGACAGGCTATTAAATAAAAG
>standard_amp|unique-read-0326986_47858
GGGTGACAGGCACAAACTTTTTTTTTAACAGTATCACTCACAGCATAGTGACTTTTTTAGTTTTTGTTTGTTTTTTGAGACAGTCTCACTCTGTCGCCCAGGCTGGAGTGCAGCAGCTCGTTGCAACCTCTGGCTCCCTCGTTCAAGTGAT
>standard_amp|unique-read-0327015_47861
CTGCTGGCCCTGGCCAGCAGGCGGCGCGGGTGCTGCAGATCGGAAGAGCACACGTCTAACTCCAGTCACTGGACGTATCGCGTATGCCGTCTTCTGCTTGAAAAGGGGGGGGGGGGGGGGGGGGGGGGGGGGGGGGGGGGGGGGGGGGGGG
>standard_amp|unique-read-0327070_47879
GCCTTGATGGCGTCGGCGCCGTCGTGGACCAGCCTCACGGAAGAGGACACGTCTGAACTCCAGTCACTGGACGTATCGCGTATGCCGTCTTCTGCTTGAAAAAGGGGGGGGGGGGGGGGGGGGGGGGGGGGGGGGGGGGGGGGGGGGGGGG
>standard_amp|unique-read-0327326_47909
GTCCAGTGACTGAGTTCAGACGTGTGCTCTTCCGATCTCTTTCTTTTCTCCTTCTCTTCCTCCTCCTCTTCTTCCTCCTGCTTCCCTTTCCTCTTTCTCCTTCTCCTTCCTCCTGCCCCTCCTCTTCCTCCTCTCCCATTCCCCCTCTCTC
>standard_amp|unique-read-0327467_47931
CGCCGCGCTCCCGGCCAGCAGCGCGGCGGTCAGGACCGCGATCGGCCCCAGGAGATCGGAAGAGCAAACGTCTGAACTCCAGTCACTGGACGTATCTCGTATGCCGTCTTCTGCTTGAAAAGAGGGGGGGGGGGGGGGGGGGGGGGGGGGG
>standard_amp|unique-read-0327506_47933
CTTATTTCTCACCCTTCTGGAGGCTGGGATATCCAAGATCAGGATGCTAGTAGATTTGGTTCTTGGTGAGGTACCTCTGCTGGGCTAGCACACGGCTGACTTCTCACTGTATCCTCATATGGCTATAAGGACACTAATCCCATCATAGGTC
>standard_amp|unique-read-0327598_47948
GCTAGTGGCTTTCTTCACAATAGCTGGAGAGTGAAGAGTGTCTGTCTGCTGAAAGATCGGAAGAGCACACGTCGGAACTCCAGTCACTGGACGTATCTCGTATGCCGTCTTCTGCTTGAAAA
>standard_amp|unique-read-0327634_47955
TGCCAGAGAGCCAGAGCAGCTCTGTGCGGACCAGCGACAAGGACATCCTGGTGTCCAAGGCGGAGGACCTCCTCAAGATCCGCTGCACCTCCATCGGGATTCAGGTAGCTGCTCTTGGACGCGCGTCAGGGCCTCGCTCCACTCAGTCCTG
>standard_amp|unique-read-0327717_47965
CTAAGACATGACAGGCTTTCAATAGACATCAATTTACTTTTTAGGGTCTATAGCTATATTTGTATTCACGTTATTGGTGTGCATAATATTTCATTAGATGGTCTGGGTAAATTGATTAATGAAAATAATGAATGTGATAAGGAGATAAACC
>standard_amp|unique-read-0327732_47971
GGGTGCTAGTCAGAGGGTCTTGTAGGTCTTAGTAAGTGGTTGGGGTTTTATTCGGAATATAATGGGCAGCCACAGGAAAGCTTAAAGCCGGAGAATGTATGATCCTATTTACTTTGTTATAGATCTTCTTGATTGTGCTCTGGGAAATATA
>standard_amp|unique-read-0327930_47994
GTTCCAGGACGTTACTCCCCCCAGTAAGCGGGCATCTCCAGTTTCTCAATCGATCATCTGATCAATTGATTAAATTAAAGCTGATTTTTTTTTTTCATCCTTCCATGATGGCCCAATAAGAAAT
>standard_amp|unique-read-0328085_48013
TCCTACAAATAAAAGTCCAGGACCAGATGGCTTCACAGGTGAATTCTACCAAACATATAAAGAGGAAATTAAACCCATCCTCCTTAAACTTTTTGAAAAGTTTAAAGAAGAAGGAACATTCCCAAAGATATTCTATGATGCTACCATCACC
>standard_amp|unique-read-0328132_48019
GGGTTCAATCCCTGGCCCGGCATGGCCAAAAAACAAAGATTCAAAAACACTGTAAGAGAAATGGATGCATGTGTTAGAAAAAGGAAAGATCTAAAATAAGTGATCTAAGCTTCCATCTTAGGAAACTAAAAAATGGAGAGCAAATTACATC
>standard_amp|unique-read-0328199_48030
TGTGTGTGTGTGCGTGTGTGTGTGTGTGTGTTTGTTTGTTTGTCTGTGTCTTTCTATGTGTCGCAAGCCTTCTTCTTGCCTCATCCTGCCCTTCCATGTGTGTGTGTGTGTATGTGTGTACGTGAACCAGCGTGGAGT
>standard_amp|unique-read-0328237_48032
GGAAGAATTAAGCAGTGCTGCATCTTTCGCCAATGGCAATATAATAGCGAAGGTTTGAAAAATGAAATGCGGGCTCGCAGGCCTTGTCAGACCAGGCTCTCTGGATAGGTGCATTTGCTCACCGTGATCAGTTTACCTAACACCAAGATCG
>standard_amp|unique-read-0328344_48049
GCCAGTTTTACTTTGGGGCTACTTTTTTTTTTTTTCCTTTTCGGAATTTGTTTTGTTTTAGAAAATTCGAGGGGCCGCGTCCTCAAAAAAGCAAGATTTAAATTCCGCTCTGCCTTCGGGCCCCCATGCCCTGAAGATCGGAAGAGCACAC
>standard_amp|unique-read-0328373_48059
CCCAGCCCCGAGCCCAGTACCCAGCCCCCAGCCCAGTACCCAGCCTCCAGCCCAGTACCCAGCCCCCAGCCCAGTACCCAGCCTCCAGCCCA
>standard_amp|unique-read-0328473_48070
TTCTCCCCCTAAGTATAAGCAAAAACCCTCAATATTAGGTCTAAGACAAACATAAGAAGACTCTAAAAGATGGAGAGAGGAAAGGAAAGTTGCTAGAGACCCAAGAAACATATCTGAATTTTCTTTTTGACTCATTTATTG
>standard_amp|unique-read-0328641_48108
TTTGAATGTCTGTCCCTCACATAGAATTCCAGAACACTGCTGCGAGTGTCGTAGTGTTAGTCCCGCAGATGGGATTCTAGAACACTGCTGCGAGGGTCTAAATTTCTGTCCC
>standard_amp|unique-read-0328699_48115
GATAGTTTGATAGAGATTGCATTGAATTTGTAGATTGCTTTGGATAGCATGGAGATCGGAAGAGCACACGTCTCAACTCCAGTCACTGGACGTATCTCGTATGCCGTCTTCTGCTTGAAAAAAG
>standard_amp|unique-read-0328710_48116
ATTCTTTTCTTTAGATTTGAGATGGTAGGAATATGAGCTTTTCGGTCATATAAATAAGATTAGCTTCAAATAAAAGATTCAATTGCAATTTTTTTATTGAAGTAAAAAAAATGATCTGGGCTTTTTCTACATGTTAACCATTACATTTAGA
>standard_amp|unique-read-0328712_48118
GGCGCCGGCCGTCTCGCCGCCGCGCGTGGCCGGCAGAGATCGGAAGAGCACACGTCTGAACTCAGTCACTGGACGTATCGCGTATGCCGTCTTCTGCTTGAAAAGGGGGGGGGGGGGGGGGGGGGGGGGGGGGGGGGGGGGGGGGGGGGGG
>standard_amp|unique-read-0328752_48125
TTTTTTTTTTTTTTTTTGTCTTTTGTCTTTTGTCTTTTTAGGGCCACACCCACAGCATATGGAGGTTCCCAGGCCAAGGGTCTAATTGGAGCTGTTGCTGCAGGCCTACGCCAGAGCCACAGCAATGCCAGATCCGAGCTGCATCTGCAAC
>standard_amp|unique-read-0328784_48132
GGGCGGAGGCTCCGTCGTCGTCGTCGCAGCAGCAGCAACAACATCAACAACAACATCAACAACATCAACCACAATAGCAGCACCAACAACAGCGATCAGCCATCTTATCGCTCTTGCGACGACGTCAGCGTGAGCGAGCACAATCAGATGC
>standard_amp|unique-read-0328833_48138
GTCAGGGGAGGTCAGCCTGAAAGCAGGAGAGTGGGGGCCTCACCTTGGACAGGTGCAGGTAGCAGCAGCTTGGGGTTGCCCCAGGGGCAGGGAGATCCCTTTAAGAGCTGAAGAACTTTTTCAAGATCGGAAGAGCACACGTCTGAACTCC
>standard_amp|unique-read-0328835_48139
GGGCCGGAGCGGCCAGGCGGTCGAGGACCTGGTGCTCGCCGGCGAGCGCAAGATCGGAAGAGCACACGTCTGAACTCCTGTCACTGGACGTATCTCGTATGCCGTCTTCTGCTTGAAAAAGGGGGGGGGGGGGGGGGGGGGGGGGGGGGGG
>standard_amp|unique-read-0328875_48147
AAAAAGACGGAAAAAAATAAATAAATAAAAATAAAAATAAATAAATAAAAAATAAAAATAAAATCGACTGTAACAGATATGACAGGCTATTAAATAAAAG
>standard_amp|unique-read-0329221_48196
TCTTTTTTTTTTTTTTTTGTCTTTTGTCTTTTGTCTTTTAGGGCCACACCCACAGCATATGGAGGTTCCCAGGCCAAGGGTCTAATTGGAGCTGTTGCTGCAGGCCTACGCCAGAGCCACAGCAATTCCAGATCCAAGCTGCATCTGCAAC
>standard_amp|unique-read-0329235_48206
AAATGATCCGGACTTAACTTTGGGCTTGTCTACTTACATGATGTATGGCTCTGGAGAAGGTTTTTGAAGCTTCAGTATCTTCTTTAGTAACAATGTTAGCTAATAATCACAGAGCACTGGCTCCAGGCTCACACTGTCTTAGGTGCTTTT
>standard_amp|unique-read-0329350_48213
GATAACCCACAGACGGAAAGAAGGAAGGAGGAAAGGAGGCAGGTAGAGAAGGGGAAAGAGAGAGAGAGAAATGACAAAATGTTATAAACTAGATCGGAAGAGCACACGTCTGAACCCCAGTCACTGGACGTATCGCGTATGCCGTCTTCTG
>standard_amp|unique-read-0329337_48222
ACCAAGTGTTTCTGAGTACTTCAAACATAAACTTCCAGGAATTGCCAGCTGAGTTCATTTCTCTAGAATAAAATCTGTTTCGCCTTAACCTCCACAGGATTCTCTATCAACACCTGAAGATCTGGAATACTCCTGGGAGCTACGATTGACC
>standard_amp|unique-read-0329314_48224
CTCCACATCAGGCCTGGGACGGTCCCCAAGGTCCCACTTCCCTCCCTTGAGCAGTGAGAAACCCTGGGAAAAGCCAGGCTGCTCTAGCACTCCTGGGGGATAAAAAACAAGCCCAAATAAGGGTCCATTTCTGCCACATTCC
>standard_amp|unique-read-0329564_48250
TTCCGATCTTCTTGAAGATGAGTATTTTTACCAATTTTTCACTGGAAAAACAGAGGCTTAGAGAACACAAGCATTTGCTGTAGTTCATGTGAATCAGAGGTAGAACAGGTCTTGGACCAGCTCTGTCCACTGACAGAGTCCAAACTCCTAA
>standard_amp|unique-read-0329603_48258
GCCCTGAATGGTTGCTGTGTCCTCAGCATCTTGCTGCCACATCACAGAAATGGTGGTACAGTTCAGAGGCTACAAATGTAACTCTGGAGACCTAGGGGCTAGAAAAATTCACCAGAAAAGTATGTATAAGAAACCTGTAAATCACATGAA
>standard_amp|unique-read-0329686_48276
CGATCTTCCCTCCTCTATTGTCCTACGACCCTGCCAAATCCCCCTCTGCGAGAAACAGGCAAGAATGATCAATTATAAAAAAAAAATTACTCTTGAAAAGTAAACCCATTCAAAGGGTTCACCTTGTGTTTCAGGACACCCACCTTATCT
>standard_amp|unique-read-0329744_48280
GTGCTCTTACGATCTCAATAGCTTTTTAATGGATGTAGTAGAGCAATACAGAGCACAGGACCTGTCTAGGATAAGCAGGATACTTACAATTGATCCATAGTGTCCCAGTGCGTGGTACATTCCCTTATCTACCCATTTCCTTCCATTGAAG
>standard_amp|unique-read-0329905_48316
AGACGTGTGCTCTTCCGATCTCCTGGCCTCTAGACTACAGTTTTTTATTTATGAGCTGCGCCTCCATCTGTGGGCAGCACCGAGCCTCTGGAGGCAACACAGGGAGGAAGCAGGTGCAGATCTGGCTGGGCCTGCTTGCCTAGCAATTGGG
>standard_amp|unique-read-0330152_48348
ATCTTCAGAGTGAGACTCATCTCAAACAACAAAAACAAAAACAAAACCTCCTAAGAAAACAACAGCAAAAAAAAAAAAACACGCATAGACTGAAAATAAAGGGATAGAAAAAGATATTACATGCAAATAGAAACCAAAAAAGAGAAAATGT
>standard_amp|unique-read-0330279_48373
GGGTTCAATCCCTGGCCCGGCATGGCCAAAAAACAAAGATTCAAAAACACTGTAAGAGAAATGGATGCATGTGTTAGAAAAAAGAAAGATCTAGAATAAGTGATCTAAGCTTCCATCTTAGGAAACTAAAAAATGGAGAGCAAATTACATC
>standard_amp|unique-read-0330346_48377
TTGGGCGCACTGGGGCGGTTGGGGGGTACCATCGCGGGGCCATGGTGACGAGAAGGATGAAAGTCAGGGACCGCCTCAGTGATGATGGTGGGGAAGGATTGAGGAGAGGAGAGGAGAGGAGAGAAGAAGATCGGAAGAGCACACGTCTGAA
>standard_amp|unique-read-0330406_48396
TGAGATTCATTCTCTCCCTCTGCCCTCCCCCTCTCATTTGCACACATGTGCTCTCTCTCTCTCACTCTCTCTCTAAAGTAAATAAATAAATCTTTAAAAATAAATTTTAAAATTCCATTATTTGTAATAAATAAAAATAAACAAGGTTTTT
>standard_amp|unique-read-0330550_48418
CTGGACGCTCGATGCCGCCGAGACGCGCGTGCTCGGCGTGCTGATCGAGAAGCGCACACGTCTGAACTCCAGTCACTGGACGTATCGCGTATGCCGTCTTCTGCTTGAAAAAGGGGGGGGGGGGGGGGGGGGGGGGGGGGGGGGGGGGGGG
>standard_amp|unique-read-0330676_48439
GACTCTGTCATAAGCAATAAGTATCCAGCCCACCCCTTCTGCTTAGGCCTCAGGAGCATGCAACCAGCCTCCCCACAGTGCGGTCTTTCTCTGCTTTCTCACTAGGAAGAGAGAATCAAAGGACAGGACAAAGGAGGGCTGAGCTGCGGAA
>standard_amp|unique-read-0330678_48440
TTCCTTATACACCCCCCTCCCCTCTCTCCACACACACATACACACACACACACAAACATAGGTTCTTTGTCACATGGGCTGTCATTGCCCCATTGCTGACATCCTTGGTCACGTATCGACGCCTTAGCGAGGCTTTCATCCGCAAGATCAT
>standard_amp|unique-read-0330727_48447
GTTGTCCTTTTTTTGTTTTGTTTTGTTTTGTTTTGGATGAGATTTCAGTTCACCCCCCCACACATACACACACACTCATAGTGTTGCGTTGTACTCTCCCTCCGTTGTGGTTGGTCAGTCATGCTGAAATCCATGTTTC
>standard_amp|unique-read-0330803_48456
GAAATACACTTCTCTCTTACCGTCTGAGAAAATAATTTCTTTTGATGATATACTGAACTATCTGATTAGTCTTGGTCTCCTCTGTGAGCCCTTTTGCCTCTGTTAAATGATGGTTAATCTCCAAAGTTCTATGTAAGTTCTCCTCTCTTAT
>standard_amp|unique-read-0330840_48468
CTCCACATCAGGCCTCGGACGGTACCCAAGGTCCCACTTCCCTCCCTTGAGCAGTGAGAAAGCCTGGGAAAAGCCAGGCTGCTCTAGCACTCCTGGGGGATAAAAAACAAGCCCAAATAAGGGTCCATTTCTGCCACATTCC
>standard_amp|unique-read-0330903_48475
TATCTAAGAATTTGTCCATCTCTTCTAGATTTTCCATTTTATTGGCATCTAGTTGCATATAGAAGTCTCTTATGATCCTTTGAATTTCTGTGATGTTTGTTGTTACTTCTCCTTTCTCATTTCTAATTTTATTGATTTGAGTCCTGTCTCT
>standard_amp|unique-read-0330990_48488
TCTACTAAGTTTGGTTTTGGTATGCTCTGGCTTTTCTAGTTTTTAAGATACATTGTTAGGATGTTTATTTGGTTTTTCATCTTTTTTTTGATGTAGGCATTTATAGATATAAACTAGATCGGAAGAGCACACGTCTGATCTCCAGTCACTG
>standard_amp|unique-read-0331091_48504
TGAAATGACTGGTGGGAGTTTTATTTCTCTTATTCTAATACCTTTTTTTTTTTTTTTAAAGTTTGCATGATTTTATGTA
>standard_amp|unique-read-0331175_48510
GTGCTCTTCCGATCTCCTTCCTATCCGCAGAAAGGGCCTTCTACAGTGGTGATCTGGACTGCGGTGGGGTAGGGTGGGGAGTGTCACATCGGGATCTCAGGGGGTCGTGATGGTAGCTGTCAGGTTTGTTTTCTGTAATCTAGAGGGCATA
>standard_amp|unique-read-0331176_48511
TTCTTTCTTTTTTGTTTTTTTTTTTTTATCATTTAGTGAAGAGTAAAGGGTATGGGATATTTATTTTTTTCATGTAA
>standard_amp|unique-read-0331290_48532
GGAGTTCAGAAGTGTGCTCTTCCGATCTGGCAGGATAATTACTTGAACCCAGGAGGCGGAGGTTGCAGCGTGCCGAGATCACGTCACTGCATTCCAGCTTCGGTGACAGAGTGAGACTCTGTTTCAAAAAAAAAAGGAAGTCAGACACCAT
>standard_amp|unique-read-0331318_48538
ACATGTAATTATATTAAATGCTTATGACTATCATCTTTGTCTTATAATTAGACATTTATTCTGATGTCTTTTGTAACTATTTTTTTCTGGCTTGTGGTATTTCAACTATACATTTAACCAGTTACCGGTAAGACTACATGGCATATTATAG
>standard_amp|unique-read-0331347_48548
CACAGCTGGCTCCTGAAGGAGCGGGAACAGGGCAACCGGAGGAAGTTGCTCAGCGGGAGCCGCCGACCCTGCGGGGAGGAGGCGCTTTCCGACCCCCCACTCGCGCCGGTGATCCCCGTCGGCGTGACAGATCGGAAGAGCACACGTCTGA
>standard_amp|unique-read-0331554_48573
TGGTTCAATCCCTGGCCCGGCATGGCCAAAAAACAAAGATTCAAAAACACTGTAAGAGAAATGGATGCATGTGTTAGAAAAAAGAAAGATCTAAAATAAGTGATCTAAGCTTCCATCTTAGGAAACTAAAAAATGGAGAGCAAATTACATC
>standard_amp|unique-read-0331573_48584
TCACTACAACTGGTCATCTTTCCACCCCAGCGCCACCAGCCCAAGGGAGGCTCAGTACCACGGGGTCCAGGATTTTGACAGCACTGCACTTTAACTGTCCCCTGGAAGTGCTAGCAGAAAAAAGAGAGGTGAGCCTCATCATGAGATCTTG
>standard_amp|unique-read-0331961_48650
TTTTTTAATTTTTTAATTTTTTAATTTTTTAATTTTTTAATTTTTTTAATTTTTTTAATTTCTTTAATTCTTTTATTATTTAAATAATATAATAATTATATAAAAATAAAAAATAAATATAATTATTAAAAAATAATTTTTTATAATTTAT
>standard_amp|unique-read-0332197_48679
TGTGCTCTTCCGATCTTTCCAGGGTATCCTTTGTTATGTGCCACTGTTGTAACTGTGCGAGTTAGAGAAAACGCCACACTTTGAGACGAATTAAGAGTCCGGTTATTTAGCCGGCGGCCAATAGACGGCTAATGCTCAAAATTCTCT
>standard_amp|unique-read-0332264_48687
ATCTTCAGAGTGAGACTCATCTCAAACAACAAAAACAAAAACAAAACCTCCTAAGAAAACAACAGCAAAAAAAAAAAAACACGCATAGACTGAAAATAAAGGGATAGAAAAAGATATTACATGCAAATAGAAACCAAAAAAGAGAGAAAGT
>standard_amp|unique-read-0332300_48694
TTCCTATCCTTTCCTATCCTTTAATTTCCTTTCCTTTTCCTTTTCCTTTTCCTTTTCCTTTCCTTTCCTTTCTTTTCTTTTCTTTCCCTTCTTCCTTCCTTCCTTCCTTTCCATCCATCTACCCCTTTTTAGGGCCA
>standard_amp|unique-read-0332409_48717
CACACAAGAAATGAGTGAAGAATCAGATCAGACCCTGAGAGATAAAAGGTCTTGCTGATAGTGAACATTAACATGAAAGTTAATGTTCATTTGAGACATTAAAAATTTTTTTATAAACGTTTAAAGTTTCCCCTTGGTGGTTTCTTAGCCC
>standard_amp|unique-read-0332411_48718
GTTCCAGGACGTTACTCCCCCCAGTAAGCGGGCATCTCCAGTTTCTCAATCGATCATCTGATCAATTGATTAAATTAAAGCTGATTTTTTTTTTTCCTCCTTCCATGATGGCCCAAGAAGAGATGAGTTTAGAGGAGGGTGGTCATTTTTA
>standard_amp|unique-read-0332448_48728
GTGCTCTTCCGATCTAATAAATATGTATCCAGTCCTCTGCATAACCATTTGACGGATGAGGAGGTTGATAAAATTATTAAAGTTATTAAGAGCGGGTGGTAGGTTATTTAATAATAGTTAACAAAATTTTAAATGTTTTATTTTTTTTGTA
>standard_amp|unique-read-0332501_48736
CCTGTTTGGGTTCAGCTTGTTTGGGGCCCTCTGTGCTTCCTGTATCTTGATATCAGTATGCTACAGATTTGGAAAGTTTTCAACCATAATTTCTTCAAATATATTTTCAATCTCCTTTCCTTTTTCTTCTCCTTCTGGAAT
>standard_amp|unique-read-0332680_48766
AAAAGAAAGAAAAGAAAAGAGCAAAAAGAGAAAAGAAAAAAACAACACACAAACAAACAAAAAAAAAAAAAAATAGGTAGAAGA
>standard_amp|unique-read-0332792_48786
TCCTTTCTTTCCTCTCTTTTTTGTTTTTCTCTTCTTCTTTTTTTCTTTTCTTTTTGCTTTTTGTAGTCTTGCAGATAATTTGCTATTACATAGATACATAGGCTATATCGCAATAAAACTTTTAGAGGACACAGCACATGTTTTTTCGCAT
>standard_amp|unique-read-0332815_48793
ATCTTCAGAGTGAGACTCATCTCAAACAACAAAAACAAAAACAAAACCTCCTAAGAAAACAACAGCAAAAAAAAAAAAACACGCATAGACTGAAAATAAAGGGATAGAAAAATATATTACATGCAAATAGAAACCAAAAAAGAGAAAAAGT
>standard_amp|unique-read-0333148_48830
GATAGTTTCTATTGTGCCTTCCTATTCACTAATTTTTCTCTCTGCAATGAATAATCTGCTGTGAATCCCATCTCGTGTATTTTTTTATCTCAAACATTATACTTTTCATTTCTGTAAGTTTGATTTGAATCTGTGTGTCTT
>standard_amp|unique-read-0333186_48831
CAGAGTGGAACCTTTCTTTTTACAGAGCAGCTTTCAAACTCTATTTTTGTGGATTCTGCAAATTGATATTTAGATTGCTTTAACGATTTCGTTGGAAAAGGGAATATTGTCATACAAACTCTGGACAGAAGCATTCTCACAAACTTCTTTG
>standard_amp|unique-read-0333191_48833
CCCAGCCCCGAGCCCAGTACCCAGCCCCCAGCCCAGTACCCAGCCTCCAGCCCAGTACCCAGCCCCCAGCCCAGTACCCAGCCACCAGCCCAGTACCCAGCCACCAGCCCAGTACCCAGCCACCAGCCCAGTA
>standard_amp|unique-read-0333212_48844
ATAAAAAAAAAAAAAAAAAAAAAAGAAAGAAAAAGAAAAGGGGCCTTTTACCCTCCAGCTAGGAAGGGGCAGCCTCCCCAAGCATGGTCTAGGTATTGAAACATGGGGAGAGTAGCCAAGAGCCCCCCCCCCGG
>standard_amp|unique-read-0333348_48862
AGAGACAGGACTCAAATCAATAAAATTAGAAATGAGAAAGGAGAAGTAACAACAAACATCACAGAAATTCAAAGGATCATAAGAGACTTCTATATGCAACTAGATGCCAATAAAATGGAAAATCTAGAAGAGATGGACAAATTCTTAGATA
>standard_amp|unique-read-0333435_48877
CTATCATAAATAAATAAAAAAAATTTTTAAAAAGAAAAAAACCTTTAATAATAATAGTATCTGAATCACCCAGGAGAACTCT
>standard_amp|unique-read-0333467_48882
CACCATTTCTTTTCCATTCTTTACTTTTTTTTTTTTTTTTTGTCTTTTTGCCTTTTCTAGAGCCGCTCCGGCGGCGGGGCATATGGAAGTTTCC
>standard_amp|unique-read-0333511_48888
GTGTGCTCTTCCGATCTCACACACACACAAAAAAAAAAAAAAAAGACAGTGGAGAATAATGTTCTGGGAAGTGGCAGAAATAAGAGAAAGAAGGTATAAGAAAGATGGCACTTTTGGGAACCACAAATAGTTTGGCAG
>standard_amp|unique-read-0333597_48902
ACACACAGGCACAAAAAAACAAACAAAAAAAACATACATGCTTACATAAATAAATACACACATACATACACACACACACACATACACACACACACACACACAGGCACAAAAAAACAAACAAAAAAAACATACATGC
>standard_amp|unique-read-0333838_48938
CTGTGTTAGGGATGTTCGAGACGACATCACCTGCTTTTTTGGTAGGTGACGATTTGTCAACGACAGTAGAAGGATCTTCCCAACGATCGCCAAACATTTCTTTTTTTTCTTTTTTCTTTTTTAGATCGGAAGAGCACACGTCTGAACTCAG
>standard_amp|unique-read-0333889_48952
CTGGAGGTGAGCAGTTTTATTGGCGATGAGTGTTAAGAAATAGAAACACAGGATTCTGTGCGTTGTGTTCTCAATATTCTTTGCTTTGCAGTGGTTGAAAAATACGACTACGTGTTTCCAGAAAATGGCTTGGTAGCATACAAAGATGGGA
>standard_amp|unique-read-0333932_48954
CCCAAGGGCTGGCAGTGCAGGATTCCAGGGCTCAGGCCCAGGAAGTCAGCCTCAGGTATGCCTCCTCCCCGGGTCTCCCTCAACGACTCATCAGCACACGGAGGGGCTGGTGGGCCGGGAGCTCAGCCTTTCCACTCTGAAAGATATAACA
>standard_amp|unique-read-0333999_48965
CTTTTATTTAATAGCCTGTCATATCTGTTACAGTCGATTTTATTTTTATTTTTTATTTAATTAATTTTATTTTTATTTATTTATTTTTTTACGTCTTTTTTCCATTTCTTGGGCATCCCGCAGCAAGTGGAGGTTACCAAGCAAGGGTCCA
>standard_amp|unique-read-0334017_48966
AACCAGGCTGCAAACTCTAGTTGATGATGGATTTTTGTATTTTATCTTAACTTTAGCGTAGATTTAAATTTATAGAAAAGTTGTGAAGATAGTACAGTGTCCCCTTTCATGATTGTGGTACATTTGCCCTAATTAATGAATTGGAATTAAA
>standard_amp|unique-read-0334221_48998
GCCAGTTTTACTTTGGGGCTACTTTTTTTTTTTTCCTTTTCGGAATTTGTTTTGTTTTAGAAAATGCGAGGGGCCGCGTCCTCAATCAAGCAAGATTGAAATTCCGCTCTGCCTTCGGGCCCCCATGCCCT
>standard_amp|unique-read-0334381_49035
TTGCTATGACCCCTTCTACAATGTGTTTTACAGTGGTTAAATGAGGAGAAAATTATCCAGAGGCTTGTGGGAATAGTTCATCCGTCGCAAGAAGAAGACGTAAGTTCTCTTATTAAAACAGATCGGAAGAGCACACGTCGACTCCAGTCAC
>standard_amp|unique-read-0334495_49060
GTGTATGTTCTCAAGATGAAAGCAGAGGAGTGAGAGGGGAGGCAGAATACACAAACACACAGCCATGCCTCTGCTGGCATTGGGTTTTCTACTATACCGCAAGTCAAAGCCAATCCACAGCTACCCTAAGAGTCTGAGAGGAAGGGAACAG
>standard_amp|unique-read-0334587_49073
GCCAGTTTTACTTTGGGGCTACTTTTTTTTTTTTTCCTTTTCGGAATTTGTTTTGTTTTAGAAAATGCGAGGGGCCGCGTCCTCAATCAAGCAAGATTTAAATTCCGCTCTGCCATCGGGCCCCCAAGCCCTGAAGATCGGAAGAGCACAC
>standard_amp|unique-read-0334826_49123
TGTGCTCTTCCGATATTGGGAAACAGTGCAGACTCCGTCTCATAAAAAAAAAAAAAAAAAAACAATAACAATAACAGTAACC
>standard_amp|unique-read-0334877_49128
CCCACTGAGCCACAAGGGAACTATGAGGTCCTGCCTTTTTTTTTTTTTTTTTTAGGGCTGCATTGCAGCATACAGAAGTTCCCA
>standard_amp|unique-read-0334963_49138
ATCTCCCCAGTTTTATGTACCGAATTTCTGCACAGAATGTGAGGGAAAGGTTCTACTCTAAGAGGTTTACAAACTGTTGCACTAGATAATAGCACTTCTAAGGACAACAAAACGAAACTTAAACTTAAGCAAACAGAAAAAGCACATATCC
>standard_amp|unique-read-0335080_49157
ATGTAATATAATATAATATAATATACAATACAACATAATGCATATAATATAATATAATATACAATACAACATAATGCATATAATATAATATACAATACAACATAATGCATATAATATAATGTAATATAATGTAATACATTATACAATACAA
>standard_amp|unique-read-0335119_49166
GCTGCGGGAAGCCAAAGAAATGGCAAAAAGACGGAAAAAAATAAATAAATAAAAATAAAAATAAATAAATAAAAAATAAAAATAAAATCGACTGTAACAGATATGACAGGCTATTAAATAAAAG
>standard_amp|unique-read-0335212_49181
TGCTCTTCCGATCTGGTGGGGGAGGAAGGGCAGCCTACCCAGCCTGTGTCCCAACCCTTCTCCTTGCAGACATCCGGGACAGTGGCGCTAAGCCTGTCATGGTCTACATCCATGGAGGCTCTTACATGGAAGGGACAGGCAACATGATTGA
>standard_amp|unique-read-0335319_49201
CACATTAGAAACAAATTTTAAAAAATAGAAAGTCTCAGCCAAAAAAAAAAGAAGGTCTCAGAAAGGAAATAAAAGATACAAAAAAGAACAATCTGGAAACTCTAATGTGTACAATAGTTGAGATGAATTCAAT
>standard_amp|unique-read-0335400_49223
TCTGGTTCTCCCAGATTTTCTAATGATTTCCCTTCATTTTATCTTCATTTCTTTGCTTCTATTTCTCTATCTAAATAATTTTTTCTTTAATTCTATCTTTAATTACACATTTTCTTCAGAGAATATTGAGTGTATCTTGG
>standard_amp|unique-read-0335438_49228
CCAGGGGAGAGAGCTGGCTCTAGAGGATGGAGCCAGAACGCCCAGGCCCCCAGCCCCTCCTCCCTCTGGCCCAGGACACCAAACGGACCGACAGCCTCTCTGCTTCCATCACCTCTTTTCCTCATCGGGAGAGATGGTGTGTATGTATGAA
>standard_amp|unique-read-0335535_49246
GGGGCTGGAAGAAGGACCTGTGGATAATGAGGGAACTGCTCCTCGAGAACCGGCCTGAGCAGCTGCTGCAAGAAAGAGCCACATTAAAGGTCCCTATAGCCCCTGATGAGGGAATGGCAGCCTCAGGCCCGCCTGCCATCGGTGAGCAGGT
>standard_amp|unique-read-0335665_49267
CCCAGCCCCGAGCCCAGTACCCAGCCCCCAGCCCAGTACCCAGCCTCCAGCCCAGTACCCAGCCCCGAGCCCAGTACCCAGCCTCCAGCCCAGTACCCATCCCCCAGCCCCGT
>standard_amp|unique-read-0335741_49278
ACTGGAGTTCAGACGTGTGCTCTTCCTATCTAGAAATAAAGGATTTCTAAGGCAAACAAAAGCTGAGGGAGTGCAACACCAGTATACTTGCTTTGAAAAGATATGCTATAAGGAGTTCTTCAAGTTGAGGAAAAAAAAAAAAACACTAAAA
>standard_amp|unique-read-0335769_49283
GTTCCAGGACGTTACTCCCCCCAGTAAGCGGGCATCTCCAGTTTCTCAATCGATCATCTGATCAATTGAGTAAATTAAAGCTGATTTTTTTTTTTCCTCCTTCCATGATGGCCCAAGAAGAAATGAGTTTAGAGGAGGGTGGTCATTTTTA
>standard_amp|unique-read-0335792_49288
TTTTATTCTTTTCTAATATAAGCATTTAAAGCTATATATTTCCCTCTAATTACTGTGGAGGGTAGTTAGCTCCCCTCTACAAAATTGGGTGCCCTGTATTTTCATTATTGGTTTTTTTTGTTTTTTTTTTTGTTCTTTTT
>standard_amp|unique-read-0336116_49323
CCCACTGAGCCACAAGGGAACTATGAGGTCCTGCCTTTTTTTTTTTTTTTTTTTAGGGCTGCATTGCAGCATACAGAAGTTCCCAG
>standard_amp|unique-read-0336210_49336
CGCCGCCACCACCACCACCGCCACCGCCACCACCACTACCACATCGGAAGAGCACACGTCGAACTCCAGTCACTGGACGTAT
>standard_amp|unique-read-0336248_49340
TTTCCTTTCTTTCTTTTTTTTTTTTTTTTTTGTCTTTTTGCCTTTTCTAGAGCCGCTCCGGCGGCGGGGCATATGGAAGTTTCC
>standard_amp|unique-read-0336264_49342
TGTGCATTCCCTCTCCCTGTCTCTCAATATATATACATACACATATATATGCATGTATAGCTCTCCATTCAATTCTACACGCACACGCACGCGCGCGCACACACACACACAGATCGGAAGAGCACACGCTGAACTCCAGTCACTGGACGTA
>standard_amp|unique-read-0336344_49355
GTACCCCCAATTTAATCCTTTCATTCAATTCACATTTTTTCTTCCTCCTTTACCCTTTCTGGTTTCTCTCTTCTTTTCTCCCCTCCTTCCTCCTATTTTGCACCTCTATTTTTATTTCTCTTATCTATTCCTCCCTTCTCTTTCATCACAT
>standard_amp|unique-read-0336394_49369
GGAAGCCATAAAAAATATGTAGCCACAGTCTTCTCATATTGATCTTCTTGGGGCCTCAGAATAAATGGATTCTTTTTTAAAAAAAAAGTTTTTATAAAATTTACCATAAAGA
>standard_amp|unique-read-0336433_49371
TGCTCAGTCCACAGACTTCTTTGCTTTTTATTTCACCTGATGCTGTTGGTGTTTTCAAATAGATGAGTTTAATCAAATTCACTTGGAGTTATGTTACTATCTTATTCAGTATTTTGTCTACTATTTTTTCTGTATTTTTTTTCTTTTCCTG
>standard_amp|unique-read-0336519_49386
ATCTCAACATGTCATATATATAGAGAGAGTATATATGTGTATATATATACACACACACACACACTATATAGAGTATATATATACACTCCATATACAGTATATATACTAGTGTGTATATATATATACACTAGAGTATACACACTCTAGAGTA
>standard_amp|unique-read-0336640_49406
TTTATCAACCTGTCACCTACTAGTTTTAGTACCCATTGATGATTTCCACATGAATCAATTATCAATAAGATAGTTGGAAAACTGATTCTATGTTAATGTTCAAATCGTCCCATATCTGGGGAGGAGGAGACCCTTCAAATTGTCCCAGATC
>standard_amp|unique-read-0336690_49417
GAATCAATCGTGTGCTGGAGTTGGTTTGTACCGGCTTGCAATAGCTGATTGTTAAAATTACAGAAATTTTGTGAGCTCTTTGCTAAACCTGCGATTACAATACACATTTTTAGGCCTAGCACGGTGGCTCATGTCTGCAATCGCAGCTCTT
>standard_amp|unique-read-0336900_49449
TCAGCAGTCGCACCTTGCCGAATGCGCTGGCCCTGTAGATGGCCCTAGATCGGAAGAGCACACGTCTGACCCAGTCACTGGACGTATCGCGTATGCCGTCTTCTGCTTGAAAAGGGGGGGGGGGGGGGGGGGGGGGGGGGGGGGGGGGGGG
>standard_amp|unique-read-0336916_49452
TATAACTTCATTTTGGCTGAACTATTTGAAAATAAATTGTAGATACAAATACTATCTTTTAAATTACTCTTCATTGCATAAAACTCAAAGAAAATGTGTGGGAACTTATTAATCTCGTATCAGGGAAGAAAGGGCAATAAGGCATAAAGGT
>standard_amp|unique-read-0337002_49467
GTCCTGCATTTAACATCAGATCGAGAGAGAGAGAGAGAGAGAGAGAGAGAGAAAGTCGAGCGATCACCTGACGGTGAGCCGATCGGCAGGCGCAGCCATCAAGTCGATCATCGCGTTGACAGCATCAGATCGGAAGAGCACACGTCTGAC
>standard_amp|unique-read-0337008_49468
CCCAGCCCCGAGCCCAGTACCCAGCCCCCAGCCCAGTACCCAGCCTCCAGCCCAGTACCCAGCCCCCAGCCCAGTACCCAGCCTCCAGCCCAGTACCCAGCCCCCAGCCCAGTACCCAGCCCCCAGCCCCGTAACCAGCCTCCAGCCC
>standard_amp|unique-read-0337161_49488
GCCAGTTTTACTTTGGGGCTACTTTTTTTTTATTCCTTTTCGGAATTTGTTTTGTTTTAGAAAATGCGAGGGGCCGCGTCCTCAATCAAGCAAGATTGAAATTCCGCTCTGCCTTCGGGCCCCCATGCCCTGAAGATCGGAAGAGCACACG
>standard_amp|unique-read-0337288_49511
CCCAGCCCCGAGCCCAGTACCCAGCCCCCAGCCCAGTACCCAGCCTCCAGCCCAGTACCCAGCCCCGAGCCCAGTACCCAGCCTCCAGCCCAGTACCCAGCCCCCAACCCAGTACCCAGCCCCCAGCCCAGTACCCAGCCTCCAGCCCAGT
>standard_amp|unique-read-0337635_49568
GTGTCTGGTGTGTGTGTGTGTGTCAGGGTCTCTGGAGTGTGTGTGTGTGTGTCAGGCTCTCTGGAGTGTGTGTGTATCAGGGTCTCTGGAGTGTGTGTGTATCAGGGTCTCTGGAGT
>standard_amp|unique-read-0337809_49595
AGTCTGATTCTTCCCAATTTCTCTGCAGCTTCTAATAAATATGGAGCACTGAAAAATACACAACTCTTCAATAAGTGTCCAGGAAGTTCCAAATCAAAATAGGCAGATTACTCCATGGTTTCTGAGATCGGAAGAGCACACGTCTGAACTC
>standard_amp|unique-read-0337908_49599
ATATTAATATTATTTATCAAAATAGTAATATTTTATTAAGTTTTAAAAATTAAAACTCTGATCTCTGAATGAAATGTAAATTCCTAGGTCTAATACATAAGGGTTGCAGACTAAAGTATAGTGGAACTTCTTTTTTTATCCAAAAGAAAAC
>standard_amp|unique-read-0337934_49605
CCTGAAAATTTTATTTTGTATAATTTGCTCTCTTTATCAACACTGGCATTTAAAAGGATGATTCTCAATTACTTCTGTAGCACTGGACTTTCTCAGATCGGAAGAGCACACTGTGAACTCCAGTCACTGGACGTATCGCGTATGCCGTCTT
>standard_amp|unique-read-0338001_49610
TGTATTTATTTATGTAAGCATGTATGTTTTTTTTGTTTGTTTTTTTGTGCCTGTGTGTGTGTGCGTGTGTATGTGTGTGTGTGTATGTATGTGTGTATTTATTTATGTAAGCATGTATGTTTTTTTTGTTTGTTTTTTTGTGCCTGTGTGT
>standard_amp|unique-read-0338019_49617
CCCTACTATCAGGCAGGGCGTCTCTTCCACTGAGGTATTAAGCCCCATGTGGGAGGGAGTCAAGGAGTCCACCCTGGGAGGTGGGCGGCTCAGGTGGAATCTCAGCCCAGGGAGGGCAGGCCCACCCACGGCACTGGTCATTGCCGTGATG
>standard_amp|unique-read-0338043_49620
GTGTGCGTGTGTGAGACTATGAGACTGTTAGAGTATGTGGGGGGTTGTGTGCATGAGTGTGTGTGTATGTGTGTGCATGTGTGTGTGGCACTGTGTGTGGTGTGTGTATGTGACTGTGTGTGTGTGTATGAGTCTGTGTGTCTGAGTAGCG
>standard_amp|unique-read-0338324_49651
GTCAAACTTTCCATTATGAGGTAGAGACAGAAGTTTTCACTGTTGGCTTAGATTAGTCTTAGTAAAAAATTTCAAAGAAGAAATGTCAGTTGATTCATTTTAATTTCATGCTGACACCCTTGGTATTTAACGCAACTGTTGTGTGTGTGTG
>standard_amp|unique-read-0338329_49653
CTTCGCTGGACGCGCCGGTAGCGACCGTCCGCACCCATATCCCAGATCGGAAGAGCACACGTCTGAACCAGTCACTGGACGTATCGCGTATGCCGTCTTCTGCTTGAAAAACGGGGGGGGGGGGGGGGGGGGGGGGGGGGGGGGGGGGGGG
>standard_amp|unique-read-0338340_49656
AGACGTGTGCTCTTCCGATCTATTTCTACTCATACTAAGAAAACAATGTCTTAAAATTACATCACAATTAGAATATGTTGCTTTGTGAGGTAGTGAGCTACCTATCACTGGAGGTGATGAAGCACTCGTTGTGAGCCAGATCAAAACCCTG
>standard_amp|unique-read-0338378_49657
TACATGTGGTTTTTTTTTCTGGCCGTGTCTTATTGTAAAAAAATCTACCGATACCTACGTTACAATGGGAAGAAAAAGCAAACAACAGGTGTACTGCAAAAAAAAAAAAAAAAAAAAACTGTTCAAATGTGGATCGG
>standard_amp|unique-read-0338385_49659
CTCCACATCATGCCTGGGACGGTCACCAAGGTCCCACTTCCCTCCCTTGAGCAGTGAGAAAGCCTGGGAAAAGCCAGGCTGCTCAAGCACTCCTGGGGGATAAAAAACAAGCCCAAATAAGGGTCCATTTCTGCCACATTCCTGATCGGAA
>standard_amp|unique-read-0338415_49663
TTTTCAATCATTTAATTATTCAATAAACCAATTTTATTGGATACCACCGCTGCAAAACAAGACAATGGGATGATGAACATCACCATACCAGAGTTTGGCACTGGGCTACTTATAGTTACATTATATTTGAAATTGCCCAATATCATTTTTC
>standard_amp|unique-read-0338439_49667
TGTATTTATTTATGTAAGCATGTATGTTTTTTTTGTTTGTTTTTTTGTGCCTGTGTGTGTGTGTGTGTGTATGTGTGTGTGTGTATGTATGTGTGTATTTATTTATGTAAGCATGTATGTTTTTTTTGTTTGTCTTTTTGTGCCTGTGTGT
>standard_amp|unique-read-0338591_49682
TTTTCAAGCAGAAGACGTAATACGAGATACGTCCAGTGACTGGAGTTAAGACGTGTGCTCTTCCGATCTGTTTAAATTTTTTTTTGTCCTGGTGGAATTAGAACTTTTATCTTAATACATTACCAT
>standard_amp|unique-read-0338544_49683
GGTGTTGCTGTGGCTCTGGCATAGGCTGGCAGCAACAGCTCTGATTAGACCCCTAGCCTGGTAACCTCCATATGCCGAGGGTGCAGCCCTTAAAAAAGACAAAAAAAAAAAAGAAAGAAAGAAAGAAAAGTGTAACAACAAAAAAAGTGT
>standard_amp|unique-read-0338624_49702
GTCCAGTGACTGAGTTCAGACGTGTGCTCTTCCGATCTCTTTCTTTTCCCCTTCTCTTCCTCCTCCTCTTCTTCCTCCTGCTTCCCTTTCCTCTTTCTCCTTCTCCTTCCTCCTGCCCCTCCTCTTCCTCCTCTCCCATTCCCCCTCTCTC
>standard_amp|unique-read-0338658_49706
ACCAGGTAGCTTGAGTTGCAAAGTTTCTGTATATCCAAAACACCATCAACATTTAGTTAACTAAACACAACCAACCAACCAACCAACCAACAAAAAACAACAACAAAATAAAAAATAAAATAAAAAATAAAGATCGGAAGAGCACACGTCT
>standard_amp|unique-read-0338706_49716
CAATTTTCTCCTCGGCCTGGGTCGCTCCGGACATCCGCACCTTCAGCTCAGGGAAGAGAATTCCCCGCGCAGCCGCGCTCAGTCCTTCCTCCGGGATTTTCCTGAGAATCCCCACGAGTTGGCCATGAAGATCGGAAGAGCACACGTCTGA
>standard_amp|unique-read-0338714_49717
TTTGTTTCGTTCTGTTTTGTTTTGTTCGTGTTTTTCCTTTCTCGTATGTCTTTCTTTTCACGTGAAGTAGAAATCCCCAGCTTTCAGGAAGACGTCTATTTTCCCCAAGACAGGTTAGCTGCCGTTTTATCCTGTTGTGAACTAGCGCTTT
>standard_amp|unique-read-0338730_49720
CAATTTTCTCCTCGGCCTGGGTCGCTCCGGACCTCCGCACCTTCAGCTAAGGGAAGAGAATTCCCCGCGCAGCCGCGCTCAGTCCTTCCTCCGGGATTTTCCTGAGAATCCCCACGAGTTGGCCATGAAGATCGGAAGAGCACACGTCTGA
>standard_amp|unique-read-0338991_49756
CAGCCAGCTCCGGCCATGGATTTGACTTACAACAACCTGCTCAATATGATAGATCGGAAGAGCACTCGTCTGAACTCCAGTCACTGGACGTATCGCGTATGCCGTCTTCTGCTTGAAAAACGGGGGGGGGGGGGGGGGGGGGGGGGGGGGG
>standard_amp|unique-read-0339010_49757
GACTGAGTTCAGACGTGTGCTCTTCCGATCTTGGGAGTTTGAAGATGTTATTTACCAATTTCTTTTACTGTCTTTCAGTGCTTTTTGTTTGTTTGTCTGTTTGTTTTCATTTAAAAAGTTGTTCGGTTTTTTTATGCTTTTTTTTTTTGAT
>standard_amp|unique-read-0339061_49763
AAAAGGTAACCCTCCAACACTGTTGGTGGGAATGTAAATTGGTATAACCACTATGGAAAACAGTATGGAGGTTTCCTCAGAAAACCAAATATAGAACTACTATGCATGATTCAGCAATCCCACTCCTGTGCATATATCTGG
>standard_amp|unique-read-0339076_49770
TTTCTTCCTTTCTTTCTTTCTCTTTTTCTCTTTCTTTTTCTTTCTCTTTTTCCTTTCTTTCCTTTTCTTTCTTTTTTCTCTTTTTCTCTATTTCTTCTCTCTTTTCCCTCCCTCCCTTCTCTCTTTCTTTGTTTCTGTCTTGCTAGATC
>standard_amp|unique-read-0339146_49790
TTTTCTTTTCTTTTCTTTTCTTTTCTTTTCTTTTCTTTTCTTTTCTTTTCTTTTCTTTTTTCTTTCTTTTTTTTTTTTTTTGTTTTGTTTTGTTTTTTGTGTTTTTTTTTTGTTTTTTTTGTTTTTGTTTTTTTTTTTGTTTTTTTTTTTT
>standard_amp|unique-read-0339257_49804
ATTTGAGATTTTTCTTCTTTTTTGAGAAAGGCCTGGATCGCTATAAATTTCCCTCTGAGCACTGCTTTCGCAGCATCCAATAGATTTTGAGAGGTTGTATCTTCACTAGCATTTGTTTCAAGGTAGTTTTTAATTTCCTTCTTGATTAGAT
>standard_amp|unique-read-0339400_49825
CGCAGACGTCCAGTATCCGCTGATCCGGGCCGATGCCGCCCCGCGCCACCGCGAGATCGGAAGAGCAAACGTCTGAACTCCAGTCACTGGACGTATCGCGTATGCCGTCTTCTGCTTGAAAAGGGGGGGGGGGGGGGGGGGGGGGGGGGGG
>standard_amp|unique-read-0339405_49826
TACCCACCTTTGAATTGGAGCTATGCCATCTGCTCTTCTGGTTCTCAGGCAATAAGAAATAGACTGGAACTAATTTGTCAGCTCTCTCAGGTCTCCAGCTTGCTGACTCATCCTGCAGATCCTGGGACTTGCCAGCGTTCCTAACCAATCA
>standard_amp|unique-read-0339504_49846
CGAGAGAAAATGTCATCCTGTCATCATCATCACCACCACCACCATCATCACTATCATCATCATCCTGAAGATAAAATATTTTCCTGAAAAATGTTTTATAAAATAATTTCGAAGAAATTATTTCACTTCATCGCGAGATGAAGCCCCCTGG
>standard_amp|unique-read-0339582_49854
GGAGTGGAAAGNAGAGAACGCTGGACCACAATTACCCTTGCCTCAGCTTACTTAAAGAATGGAGGCCCCNCGTCATGAATGGTGAGCCATGAAGCCCAGAGGCTACGGCACCCNGCTTGTAAGGCACAGATGTCATTCTGAGAGAAGATAT
>standard_amp|unique-read-0339646_49870
TGGGATTACCGGCATGAGCCACTGCATCCAGCCAATTTTTTGTATTTGTCAAATGTCCTAGAATAATCGTACTTATATGATTAGAAAAGAGGAATAATGGTTACAAGGTTTACAATATGAGGAAATGCAATTTGTTATAATAATAAATTTA
>standard_amp|unique-read-0339778_49889
AGCTTCCTGCTCACCTCAGGCTCCTCCTCCCCATTCTGCCTGTGCTCCCCCTGCAGCCTCTCTCGCAACTTCCACGGCTCCGCTCGCAGGCTGCCCATCTCCTGCTCCTTGGTCTGCAGGTCTGCCTCCAGCTCCACCTTCTGTTCGATCA
>standard_amp|unique-read-0339858_49896
GGGTTCAATCCCTGGCCCGGCATGGCCAAAAAACAAAGATTCAAAAACACTGTAAGAGAAATGGATGCGTGTGTTAGAAAAAAGAAAGATCTAAAATAAGTGATCTAAGCTTCCATCTTAGGAAACTAAAAAATGGAGAGCAAATTACATC
>standard_amp|unique-read-0340024_49925
GAATAGTGTTGCAGTGATCATAGGGGTGCATGGATCTTTTTGAATGAAAGTTTTGTTCAGATATATTCCCAGGAGTGGGATTGCTGGATCACGTAGCAATTATGTTTTTCTGA
>standard_amp|unique-read-0340090_49937
TAAAGTTACCATCCGCCAAGAAAACAGCACATGTGGAGAGCCAGGGAGAAGAATAGAAAGAAAAAGAGACAGAGATCAGAGACAGACACAGAAAGTGAGATTGGGGAGAGAGATAGTGTAAAAGAGAGAGAGAGAGATCGGAAGAGCACAC
>standard_amp|unique-read-0340109_49952
GTGTGCTCTTCCGATCTTTTCTAAAAGAGAGTGCTCCCAATCCACATTTTAGTAAATTATTTTGCCTTCTCTGTGATTTTCCATCTTGGGTGGGCGCTCTTTGTGAACAGCGATGTTGCATATTGCGTTATCTGGAACGAGACGTATAGTA
>standard_amp|unique-read-0340347_49977
TGGCTCACACAATTATGGGGGCTGGCAAGTTTGAAATAGATCGGAAGAGCAAACGTCTGAACTCCAGTCACTGGACGTATCGCGTATGCCGTCTTCTGCTTGAAAAGGG
>standard_amp|unique-read-0340366_49987
AGTTCAGTGGCAGTAAGTACATTCACATTGTTGGGCAGCGATCACTATTACCCACTTGGAGAACATTTTCTTCCCAAGCTGAAACCCATTACCCTTTAAATACTTCCTCATTATTCCCCACCCTCATCCCCTACACCCCCAGCTCCTGGCA
>standard_amp|unique-read-0340465_50001
TTCAACAATTTTTTTTAAAATAAATTTTTGTTAATTAATTTTCCCAACTGAAGGCTAAGGTAAACCTTCTGAGCACATGAGGTAGGGTAGGCTGGGTTACAGCGTTGTATGTTAGGT
>standard_amp|unique-read-0340756_50055
TTTTCAAGCAGAAGACGGCATACGCGATACGTCCAGTGACTGGAGTTCAGACTGTGCTCTTCCGATCTCCTGTCTTCCCAGCACCCAGCACAGATCCCAAAAT
>standard_amp|unique-read-0340790_50062
CACTTTTCTCCTCGGCCTGGGTCGCTCCGGACCTCCGCACCTTCAGCTCAGGGAAGAGAATTCCCCGCGCAGCCGCGCTCAGTCCTTCCTCCGGGATTTTCCTGAGAATCCCCACGAGTTGGCCATGAAGATCGGAAGAGCACACGTCTGA
>standard_amp|unique-read-0341043_50111
TTACCCCCAATTTAATCCTTTCATTCAATTCACATTTTTTCTTCCACCTTTACCCTTTCTGGTTTCTCTCTTCTTTTCTCCCCTCCTTCCTCCTATTTTGCACCTCTATTTTTATTTCTCTTATCTATTCTTCCCTTCTCTTTCATCACAT
>standard_amp|unique-read-0341273_50142
AGAGAATATGTGAACAACTTTATGCCAATAAATTTGACAACTTAGAGGAAATAGACAATTCACTAAAGAAGAAACATATAACCTGAATAGCCCAGTATCTATGTTAAAATTTGATTCTGTACTTCAAAATCTTTCCCTCAAATAAACTCTA
>standard_amp|unique-read-0341278_50144
GATCTTGTATGGGTTCATGGGTCAGAAAAAGAATAGTAGGTTAAAACCAAGGAAATCCAAATAATATACTTACTTAGTTTATAAAAATGTATCAATTTTAGTTAAGTAATTTTGACAATTGTACTTTACCCATATAAGATATTATTAATA
>standard_amp|unique-read-0341300_50147
TCTGGGCTTTGAGACTCCACTGAATATATCAACATATACATTCTATGTTGCAAAATAGATATTAGGATATAGATATCTAGGGGTGCCAAGACTACAGATGTTTCCTTCGAGACCTTTTAAAAAAAGAAGTCTAATTTTTATAAAATCTAAT
>standard_amp|unique-read-0341324_50151
TTCCACTAATGTTAGGAGAAAAAATTTTAAAGTAAGTGCGTATCATTCTCCTGTGTTAAGGCAGTTTTGACAAATAGTTTGGTCTAAAATCGTTCATTCTAAGATACAAAAAAGGTTATATTCCTGTAAAGAAAACACATTCTGTCTTCTT
>standard_amp|unique-read-0341433_50170
ACCGAGGACTGGTGGGTGGGGGGCTGTGATGGAGGAGGAGGCTCAGATGACATGGCTGACCTGGAGAGAGACAGGGGGCTTTCAGGGGCTCACGCCCCGCCAGGGGGACCCCAATGCATCCCCACCCCACGCCTGAGACTCATTCCTCTCA
>standard_amp|unique-read-0341538_50185
AGAGACAGGACTCAAATCAATAAAATTAGAAATGAGAAAGGTGAAGTAACAACAAACATCACAGAAATTCAAAGGATCATAAGAGACTTCTATATGCAACTAGATGCCAATAAAATGGAAAATCTAGAAGAAATGGACAAATTCTTAGATA
>standard_amp|unique-read-0341556_50189
ATGACCCAGTAATATGGAATGAATAGAAATAGAAATGAATTGAAAACTATCCACACAAAAACTTGTACATGAATGTTCATAGCAGAATTCTTTATAGCCAAAAAGTAGAAACATTTCAGATGCCCATTAGCTGATGAATGGATAAGGAAA
>standard_amp|unique-read-0341981_50257
AAAAAAAAAAAAAAAAACAAAACAAAACAAAACAAAAACCCACGAAGCGAAAAAAACTCGAACCCACACAGAACCCAAACAAATTGAAAACAAATCAGCATTTGTCTTTTGGTGTCTCCGCCCGTTTTTAGAACAAATCTGAAATCTTCCA
>standard_amp|unique-read-0342054_50277
CCAGCGCCTGCGCGAGCCGATGAAGCGCGCCGCCCGCGGCGCCCGGCAGATCGGAAGAGCACACGTCTGAACTCAGTCACTGGACGTATCGCGTATGCCGTCTTCTGCTTGAAAAGGGGGGGGGGGGGGGGGGGGGGGGGGGGGGGGGGGG
>standard_amp|unique-read-0342071_50288
CAGAAGAAAGGCTTTTGGGACAATAGGTGATACTACATACTACATACTGTATTATACCATGTGGCTCATAATGTCAGGCTGTTTTCCTGTTGATGACAGTATATTACAAATATTTGATCCTTTAAGAATAGATCGGAAGAGCACACGTCTG
>standard_amp|unique-read-0342251_50312
AAAGTAGGTTAAAAATAGAAAGTGGGACATGGATCCTCTTTATTCTCCTGGACATTAAAACATGCCTCGACTTGTATTCTCCAATGTCCCACATTAAAGTTTAGCTGATAAGAGAGTTCCAGTGCTAAAACACAGTTTGGAAGTTACTCAT
>standard_amp|unique-read-0342347_50337
TTTTATATAATAACTCATTATTAATTTTAAAATGAGTTCAAGTCTCAGGATCAAATGGAAAGAGGTGCTGCTCAGCGGAGAACAATGTGTTCATGAGATTGCGTATAGTTCTATTCACATGAACAGATATTTGCAAAAATAACCCACTGTA
>standard_amp|unique-read-0342400_50343
CTTTTATTTAATAGCCTGTCATATCTGTTACAGTCGAGTTTATTTTTATTTTTTATTTATTTATTTTTATTTTTATTTATTTATTTTTTTAAGTCTTTTTTCCAATTATTTGGCTTACCGCAGCATGT
>standard_amp|unique-read-0342457_50352
GTTCAGACGTGTGCTCTTCCGATCTCTTCCAAAACTATGTTGAAGAGCAGTGGTGAGAGTGGGCATCCCTGTCTTGTTCCAGATTTTAGTGGGAAGGCTTTAAACCTTTCTCCTTTGGGTATTATATTTGCTGTGAGTTTGTCATAAATGG
>standard_amp|unique-read-0342475_50361
TCCTTTCTTTCCTCTCTTTTTTGTTTTTCTCTTCTTCTTTTTTTCTTTTCTTTTTGCTTTTTGTAGTCTTGCAGATAATTTGCTATTACACAGATACATAGGCTATATCGCAATAAAACTTTTAGAGGACACAGCACGTGTTTTTTCGCAT
>standard_amp|unique-read-0342556_50372
TGTGTCTTCCGATCTTTGTGTATTCAAGCAACTGCTCAGAATTGTTAATCTTTCACAAGAGAAAGGGGAGAGCAAGGTGGTTGTTTTGTGACTTTTCAATTACAGGGTACTTCTCTTATCAGATTTGTGCTTTTCCCTATTTTGTATGATC
>standard_amp|unique-read-0342795_50410
AGGGTCTCTGGAGTGTGTGTGTGTGTCAGGGTCTCTGGAGTGTGTGTGTGTTTCAGGCTCTCTTGAGTGTGTGTGTATCAGGGTCTCTGGAGTGTGTGTGTATCAGGGTCTCTGGAGT
>standard_amp|unique-read-0342923_50432
CCCTCCATCCAAACCTCCTTTGGTAGCGGTGAAGCTGTTCATTCGGAAGAGATCGGAAGAGCACACGTCAGAACTCCAGTCACTGGACGTATCTCGTATGCCGTCTTCTGCTTGAAAAAAGGGGGGGGGGGGGGGGGGGGGGGGGGGGGGG
>standard_amp|unique-read-0342995_50440
TAATATTTTTTTACATTTCACATATAAGTGATAAAATATTTGTCTGTCCTGATCTGATTCCACTCAGTAGGATATTCTCTGGGTCTATCAGTGTTGCTACAAATGGCATTATTTCTTTCTTTTTATGGCTGAGCAATAATATCCCATTGTA
>standard_amp|unique-read-0343087_50449
CTGCCTTGCAGCTCATCCGCAGCGGGCTTTCTACTCATCACCCTGGGTCGCTGGCCCTGTACTGCCCACGACTTCAGCCCAGAGCAGCAGGGACTCTGCCAGGTGAAAGCAAAACGTGCTCCAAGCCCAGTAAAGTACCTCTGTCTGTGTT
>standard_amp|unique-read-0343347_50502
GGTAGTTCTTTTGTTCTTCACTATTAAGAACTTAATTTGGTGTCAATGCCTCTTTTTTTTTCTAGTTTGTTGTGCTGGAAGCTATTTTTGGAGAAATTCTTACATGAGCATTAGGAGAATGTATGGGTGTAGTGTCTTGTATAATAGAAAT
>standard_amp|unique-read-0343376_50504
CTCGCAGCGCCCGGACTGCCGCGCCGCCTCGATCTCGCCGCAGATCGGAAGAGCACACGTCGAACTCCAGTCACTGGACGTATCGCGTATGCCGTCTTCTGCTTGAAAAGGGGGGGGGGGGGGGGGGGGGGGGGGGGGGGGGGGGGGGGGG
>standard_amp|unique-read-0343494_50520
GGGTTCAATCCCTGGCCCGGCATGGCCAAAAAACAAAGATTCAAAAACACTGTAAGAGAAATGGATGCATGTGTTAGAAAAAAGAAAGATCTGAAATAAGTGATCTAAGCTTCCATCTTAGGAAACTAAAAAATGGAGAGCAAATTACATC
>standard_amp|unique-read-0343561_50537
TGTATTGACTCTCGCTGGCAAAAGGGCTGATCGAGACCGGCGCGGCGCGCTGCAGATCGGAAGAGCAAACGTCTGAACTCCAGTCACTGGACGTATCTCGTATGCCGTCTTCTGCTTGAAAAGGGGGGGGGGGGGGGGGGGGGGGGGGGGG
>standard_amp|unique-read-0343591_50549
TGATTGATTTGGATTTAGCTGATGTCATACAGCAACCAACGTGAATTTGTTGATTGCTTGATCCAGATGTTTAACATTCTGTATGAATGTTCCAAGGCATTATACTGTACATAGAGAGTAAACATGCATACTTAAAAAATGCAAGCTTTGC
>standard_amp|unique-read-0343776_50579
TGAGGTTCATTCTCTCCCTCTGCCCTCCCCCTCTCATTTGCACACATGTGCTCTCTCTCTCTCACTCTCTCTCTAAAGTAAATAAATAAATC
>standard_amp|unique-read-0343795_50588
AGCGCTCCCTGCTCGGGGCCCACGCGGGCCCAGAGTGGTCCTGGGTCCCAGCCAGGCTACGACTCTTGCCGGCTATGTGACCTTGGGCAAGTCACTTCCCCAGTAACCCTCAGTTTCCTCCTCCGCCCGGCGGAGCCCTAAAGAGGTCCTG
>standard_amp|unique-read-0343877_50601
CGATCTCCTTTGCACAATCTATCCCTCCACCTGCGATGCACCCTCCCTCCCCACCATACTATCCTAATTGCTACCTCTTCTCTAAAGCCTTTCCTGATTTTCCTTCCAACCTCATAGGCTACCATTAATTTGATGTGGCCCCAGCTATCAT
>standard_amp|unique-read-0343917_50605
TGATTCTTCTTCTTCTTTTTTTTTTTCTTTCCAAAACATCTTCCAAAGTACCAAATGGTACTTGGTAAAAACTCATTCTCGGCC
>standard_amp|unique-read-0343987_50612
GCCCTGAATGGTTGCTGTGTCCTCAGCATCTTGCTGCCACTTCACAGAAATGGTGGTACAGTTCAGAGGCTCCAAATGTAACTCTGGAGACCTAGGGGCTAGAAAAATTCACCAGAAAAGTATGTGTAAGAAACCTGTAATTCACATTAAA
>standard_amp|unique-read-0344016_50616
AAATAGGTAACATTTAAAATTGAGTCTAAATGGTGGAAACAAAGAAAGTTTTATGAAGCAATTTGAAAGAGGAGATAGCCATTAAGGGTGAAGTTAAACTGCTATGAAAAATATTTCTGAAAATCTCATTACGAGAGAATGGAGGAAGTTA
>standard_amp|unique-read-0344115_50639
GATCTTAACGTTGCTGAAACTGGGAACTACAACTCCAGTTGAACCTCCCGGTGACACGCTGAGGCCCGGCTCATGAAGTGATATTCCAGCCTCTGATCCCTGACCCAGAGGGCCACTAAGTTCCCTCCTCAGGGTCTTGACTCACACCTGT
>standard_amp|unique-read-0344272_50668
CCCAGCCCCGAGCCCAGTACCCAGCCCCCAGCCCAGTACCCAGCCTCCAGCCCAGTACCCAGCCCCGAGCCCAGTACCCAGCCTCCAGCCCAGTACCCAGCCCCCAGCCCAGTACCCAGCCCCCAGCCCA
>standard_amp|unique-read-0344643_50720
CACTATGAAACCCTTTTTTCTAAATTTGAAACTAACGTCATCTTCTTCATCTCAATTTCCTGTGCATTTCAAGATTACAAAAAACAAAAAAAAACAAAAAAAAACAAAATCTTCTTCCATTCAAGTTTACTTCACATTACTCCATCCCAC
>standard_amp|unique-read-0344833_50754
TCCTACAAATAAAAGTCCAGGACCAGATGGCTTCACAGGTGAATTCTACCAAACATATAAAGAGGAAATTATACCCATCCTCCTTAAACTTTTTGAAAAGTTTAAAGAAGAAGGAGCATTCCCAAAGATATTCTATGATGCTACCATCACC
>standard_amp|unique-read-0344893_50762
CTAGCTGGGTTCATTACCGCTAAGTCGCAACGGAACTCCCACTGATAATTATACCAAAAAAAATTAAGTTAAAAAGTCCTCAGCACAGTGCCTGCCTGGCACATATTAAGTGCTCAATGAATGGCAGCTTTACAGCTAGATCGGAAGAGCA
>standard_amp|unique-read-0344865_50763
ACGTGTGCTCTTCCGATCTGAGACCCTGTCTCAAAAAAAAAAAAAAAAAAAAAGACTGCAGGTGGCATAATGAGAACAGA
>standard_amp|unique-read-0345142_50803
TGTGCTCTTCCGATCTTTTAATTTTCACCATACTACAACGTAAATACAGGGACATGCCTATTTTATAAGTCAAGAGAGAATGGATAAGAGAATGCAAGTCTCCATGGCAACTGCAGCTATTAAACATCAGAGCTTGGACCTTTTTATACCC
>standard_amp|unique-read-0345160_50806
CAAAAAAAAAAAACCCAAATGAAAAAAAAAAAAAGAAAAAAAAAGACGCTGAGAAACCGAAAAACAGCACCAAAACAATGAGGCTACTGAAACTTGAGACGTACCAGCAGAGAGATCGGAAGAGCACACGTCTGAA
>standard_amp|unique-read-0345539_50875
CACTGACCATGCCTTGGCCCTGGCCCCTCCTCGGCCCTGCCCTGCCCTGTCCCTTCCTTGGCCCTATGCTATCCTAGCCCTGCCCTGGCCCTGACCTTGCCCTGGCCCTAAGCTCACCCTATCCTTTCCCTGCCCTACCCTGGCCTTGCCC
>standard_amp|unique-read-0345843_50922
TTCTTTCTTTTTTGTTTTTTTTTTTTTTATCATTTATTTAAGAGTCAAGGGTATGGGATATTTATTTTTTGCATTTCAGTAGAAACTTTAAATTGCCCTACAAAC
>standard_amp|unique-read-0346058_50956
ACGTAAAAAATTAAATAAATAAAAATAAAATTAAATAAATAAAAAATAAAAATAAACTCGACTGTAACAGATATGACAGGCTATTAAATAAAAG
>standard_amp|unique-read-0346199_50976
CTCAGACATGTGCTATGGAAAAAAGGAGGGGAAGGAAGGAAGCTCAACACACACTGTGACCCTTTACCGTCCTACAAAATAGAAAACAGAGTCTGTCATAAGCCAGAGAAAATTTCTACCCAACGCTTATCCACATATAATTCCAGTGGAC
>standard_amp|unique-read-0346204_50977
CTCCCTTATTATAAACTGGTAAACATAAGCAACACTTGCTGTGAGTGCTGTGAGCCACTCTCGCAAACTAATCAAACCTGAGGAGGGGGTCTGGGAACCTCCGATTTACAGCCGGGCACGTCAGAAGCACAGGTAACAACCTGGATCTGTG
>standard_amp|unique-read-0346256_50988
TTGTGTGCGTGTGTGAGACTATGAGACTGTTAGAGTATGTGGGGGGTCGTGTGCATGAGTGTGTGTGTATGTGTGTGCATGTGTGTGTGGCACTGTGTGTGGTGTGTGTATGTGACTGTGTGTGTGTATGAGTCTGTGTGTCTGAGTAGCG
>standard_amp|unique-read-0346513_51025
GTCTACACTGATTTTTTTCATCGAAATGCTAATGAGGATATTTTTAAAAGCCTCCGTTCCAAAGCATCGGGAGCTTAAGGAAAGTTCATTATTATGT
>standard_amp|unique-read-0346783_51074
AAACCCAAATTGATCTATAGATGCAATGTAATCCCTATCAAAATCCCAGTTGGCTTCTTTGCAGCTATCGACAAGATGATCCTACAATTCATATAGAACTTTGGGGGACTCAGAACAGCCAAAACAATCCGCAAAAGAATGAAGTAGATCG
>standard_amp|unique-read-0346846_51081
CTCCTCATTTTCCATCAAAATATAATCTTTTCAATGTCCGTCAATATTCCTTTGCTTTACATTTTAGGTAGTTTCAATTTAGAAAAGAGTAGTGCCCATCTTGAGTCACACAATTCTCCATCAGAAAAACTAATTAGTATAATACTTTACT
>standard_amp|unique-read-0346873_51094
ACACGCACGACCTCCCGGTGCAGCGCCTGCGGACCGTTCACGATAGATCGGAAGAGCACACGTCAGAACTCCAGTCACTGGACGTATCGCGTATGCCGTCTTCTGCTTGAAAAAAGGGGGGGGGGGGGGGGGGGGGGGGGGGGGGGGGGGG
>standard_amp|unique-read-0347051_51114
TTAATTCCAATTCATTAATTAGGGCAAATGTACCACAATCATGAAAGGGGACACTGTACTATCTTCACAACTTTTCTATAAATTTAAATCTACGCTAAAGTTAAGATAAAATACAAAAATCCATCAGCAACTAGAGTTTGCAGCCAGGTT
>standard_amp|unique-read-0347097_51116
ATTCTTTTCTTTAGATTTGTTATGGTAGGAATATTTGCTTTTCTGTCATATAAATAAGATTATCGTCACATAAAAGTTTCAATTGCAATTTTTTTATTGAAGTAAAAAAAATGATCTGGGCTTTTTCTACATGTTAACCATTACATTTAGA
>standard_amp|unique-read-0347122_51124
AGCATAATGTCTTTAAGGTTCATCCATGTTGTAATATGTGTCAGAATTTTGCTCCTTTTAAAGGTGGGATCATACTCCATTATATGCAATACTAAACTTTGCTTTATCACCGGCATGTTTTTTCTACCCACTATTTGTCTGGC
>standard_amp|unique-read-0347087_51130
TGTATCAGGGTCTCTGGAGTGTGTGTGTGTCATGGTCTCTGGAGTGTGTGTGTGTGTCAGGGTCTCTGGAGTGTGTGTGTGTGTGTCAGGCTCTCTGGAGTGTGTGTGTTTCAGGGTCTCTGGAGTGTGTGTGTATCAGGGTCTCTGGAGT
>standard_amp|unique-read-0347164_51134
CCTGCCCTGGGCCGGGTGAGGTGGCTAACGCCTGTAGAAGTGGCAGAAGTTCCATGCACCCAGACTGCCTCCAACCTCAAGTATCAGCCTCAGCAACTCATTTTTCTGCCTCGGAGCTTTTTTGCATCTATTGAAGGCTGCCTGCGTGCAG
>standard_amp|unique-read-0347203_51147
ACAGTGTAGTAATCTGTCATTAAACAAAATCCTAAAAAGATTATTTTAGAGTATTTTTTTTTTCTTTTTTTTTTTGGTTTAAACAACAGTCATTTATTTTCTCACAGTCTGGAGGCTAGAAGTCCAGGTTCAAGGTACCAACACGG
>standard_amp|unique-read-0347494_51177
TGAGTCAAGAATAATTTCAAAAGGACTCAAACAACAAAAGGCAGTGGAGAGCGAAAAATTCAAATGTAGCAGGACATTATCTGATTACAAATCCACTGCCATTGTCCTCCACCGAAAATGGTCCACAAATTGCTGATGCAGTCTATGAGAT
>standard_amp|unique-read-0347512_51190
ATGATCTTGCGGATGAAAGCCTCGCTGAGGCGTCGATACGTGACCAAGGATGTCAGCAATGGGGCAATGACAGCCCATGTGACAAAGAACCTATGTTTGTGTGTGTGTGTATGTGTGTGTGGAGAGAGGGGAGGGGGGTGTATAAGGAATG
>standard_amp|unique-read-0347566_51197
GGAAACTTCCATATGCCCCGCCGCCGGAGCGGCTCTAGAAAAGGCAAAAAGACAAAAAAAAAAAAAAAAAGAAAGA
>standard_amp|unique-read-0347793_51229
GCCCCTCCAAGTTCTTATTTTCTGCCAGGCCTCGTAGAGTCTTGCCCTACTGAAGCCTGGCTTAGTATTTTGCCAAATCATCTAGATCTATACATTTCTGACACTCTTTCCTAGTGAATCTCATTCTTTTGCAGTTCCCTGCCCTGAAAAT
>standard_amp|unique-read-0347910_51258
CGTCTAACATTTGTATTTTCGGTATAGATGGGGTATGGCCATGTTGGCTAGGCTGTTCTCGAACTCCTTAACTCAGGTGATCCACCCGCCTCAGCCTCCCAAAGAGATGGGATTACATATCGGAATAGCACACGTCTGAACTCCATTCACT
>standard_amp|unique-read-0348092_51287
TTCTCCTTTTTCATTTCTGTTTTTGTTTATTTGAGTTTTTTCTCTCCTCTTCTTGGTGAGTCTAGCCAGGTGTTTGTCAATTTTGTTTACCTTTTCAAAGAACCATCTCTTGGTTTGA
>standard_amp|unique-read-0348099_51290
TGAGTCAAGAATAATTTCAAAAGGACTCAAACAAGAGAAGGCAGTGGAGAGTGAAAAATTCAAATGTAGCAGGACATTATCTGATTACAAATCCACTGCCATTGTCCTCCACCAAAAATGGACCACAAATTGCTGATGCAGTCTATGAGA
>standard_amp|unique-read-0348260_51320
CATGGACCACCTTCTCCAGGAATTGAGTTCGCACGGAGATCACTAGAGAGGGAGAGGTCAGGGATGGCGCCTGGGGAGCTGACATTTGTGACAGGCTGTGCAAAGAGCATTCCAGGCTGAGGGACCAGTGAATGCAAAGGCTCAGAGGCAG
>standard_amp|unique-read-0348265_51322
GATCTTCAGAGTGAGACTAATCTCAAACAACAAAAACAAAAACAAAACCTCCTAAGAAAACAACAGCAAAAAAAAAAAACACGCATAGACTGAAAATAAAGGGATAGAAAAAGATATTACATGCAAATAGAAACCAAAAAAGAGAAAAAGT
>standard_amp|unique-read-0348355_51331
TGCCCCCAGGGCGCGCTGGAGAGGGGCGGTGGGAAGGTCTGGAGATCGGAAGAGCACACGTTCTGAACTCCAGTCACTGGACGTAGCTCGTATGCCGTCTTCTGCTTGAAAAGGGGGGGGGGGGGGGGGGGGGGGGGGGGGGGGGGGGGGG
>standard_amp|unique-read-0348362_51334
TGCACATGTGCACAGCCAACATGGAAGTCCAGTGATTTCTTGGGGCCAAATGTAATGAATTCTCATCACAAATTTTATGTTCATGAATGGGGAGAGAGACTAATAGTAATGAACACTGTCAAAGACCACATTTGAGAAAATAGCAAACAA
>standard_amp|unique-read-0348349_51342
GAGATACGTCCAGTGACTGGAGTTAGACGTGTGCTCTTCCGATCTAACAAAAAAATTTAAATGTTAAAAAGTATACATTTAACAAAATAAAAAACTTATAGAACAAGGATATAAAGAAAGAAAATATTTTTGTGCAGGTGTACAATGTGTG
>standard_amp|unique-read-0348432_51345
CCTAAACCCTAAACCCTAAACCCTAAACCCTAAACCCTAAACCCTAAACCCTAAACCCTAAACCCTAAACCCTAAACCCTAAACC
>standard_amp|unique-read-0348522_51357
GATACGTCCAGTGACTTAGTTCAGACGTGTGCTATTCCGATCTCATTCTGTACTGTATTTGGGAGAATGCAGGTGCTTTTTTTTTGGTTTGAA
>standard_amp|unique-read-0348527_51358
ACTCGAGCGGCCCGCCGAGCGGGGCGATCACGTCGAACTTGTCGGGATCGGAGGAGCACACGTCTGAACTCCAGTCACTGGACGTATCGCGTATGCCGTCTTCTGCTTGAAAAGGGGGGGGGGGGGGGGGGGGGGGGGGGGGGGGGGGGGG
>standard_amp|unique-read-0348644_51380
CCTGTTTGGGTTCAGCTTGTTTGGGGCCCTCTGTGCTTCCTGTATCTTGATATCAGTATGCTATAGATTTGGAAAGTTTTCAACCATAATTTCTTCAAATATATCTTCAATCTCCTTTCCTTTTTCTTCTCCTTCTGGAAT
>standard_amp|unique-read-0348627_51388
CCAGGGGAGAGAGCTGGCTCTAGAGGATGGAGCCAGAACGCCCAGGCCCCCAGCCCCTCCTCCCTATGGCCCAGGAAACCAAACGGCCCGCCAGCCTCTCTGCTTCCATCACCTCTTTTCCTCATCGGGAGAGATGGTGTGTCTGTAAGAA
>standard_amp|unique-read-0348716_51394
TACATCTGCATGTTATATAGTGATATATCCTCTTACATTCCAGATATTAGTAATTTATATATTTTGTTTTCTTAACCACTCTCGTCAGGGTTCACCAGCCAAAATTACCTATGAAAATCCGTTACGTTACCAATCAAGTATATGTGATAT
>standard_amp|unique-read-0348838_51413
TTTTATTCTTTTCTAATATAAGCATTTAAAGCTATATATTTCCCTCTAATTACTGTGGAGGGTAGTTAGCTCCCCTCTACAAAATTGGGTGCCCTGTATTTTCATTATTGGTTTTTTTTGTTTTTTTTTTTGGTCTTTTTGACATTTATT
>standard_amp|unique-read-0348920_51429
AGGAACATTGCAGTCTTCATTTTTAGAGATGGCCTCTGCCTCTCCCATGGGCAACTACCGTCTCTGTCCAGGCCACCTGTTCCTTTCTCCTGGCATCCGCATGCTACCCCATGGGCTAATCGATGGCAGAGTTGCCTGTGGGCATGTAAGG
>standard_amp|unique-read-0349197_51466
CATACAAACTTTAGAATATTTTGTTCGAGTTCTGTGAAAAATGTCTTTGGTAATTTGATAGGGATTGCATTTAATCTGTAGAATGCCTTAGGTAGTATAGTCATTTTGATACTATTGACTCTTCCAATCCAAAGCATGGTATGTCTTTCCA
>standard_amp|unique-read-0349407_51494
TTGTGTGCGTGTGTGAGACTATGAGACTGTTAGAGTATGTGGGGGGTTGTGTGCATGAGTGTGTGTGTATGAGTGTGCATGTGTGTGTGGCACTGTGTGTGGTGTGTGTATGTGACTGTGTGTGTGTATGAGTCTGTGTGTCTGAGTAGCG
>standard_amp|unique-read-0349653_51534
CTCCACATCAGGCCTGGGACGGTCCCCAAGGTCCCACTTCCCTCCCTTGAGCAGTGAGAAAGCCTGGGAAAAGCCAGGCTGCTCTAGCACTCCTGGTGGATAAAAAACAAGCCCAAATAAGGGTCCATTTCTGCCACATTCC
>standard_amp|unique-read-0349800_51568
TTTTGTTTTTGTTGACTAAAGTAACCAAAAGTTATTGTACATTTTAATATAACTACAGGAGTATATATGGATTATTTGTAACACA
>standard_amp|unique-read-0349855_51575
AAAGGTCCTGATTAATTTTTTTAAAGCCCTGAGCTTACTTTTCTATCCTGATTCACTTTTAATTTTTGTTGACTGGCCTAGGAATAAAAAATTAGTACTACAATTAATAACGGCATTGTCTTACATCTTTATTTTTTAGAAATACTTTTTT
>standard_amp|unique-read-0349832_51576
GGGATTACATCACATTAAAAAGCCTCTGCACAACAAAGAAAACAACAGAATGAAGAGACAACCTATCATCTGGGATAAAATATTTTCAAGCAATACATCTGATGAAGGGTTAACATCCAAAATACATTAGAAAATCTCAATAGCAAAAAAA
>standard_amp|unique-read-0349964_51605
CGTGTGCTCTTCCGATCTGGATTCTTCCAGAGACTTACAGAGTTTGACCTTTGGTCTTAGCAGTTCTCGTGTGCTATTTATTCTCAATATGTCATATCTTTTTTCCTTCAGGGCCTCCATTACTGCCTTCTTTTGTGTTTAATTTTCTTGG
>standard_amp|unique-read-0350168_51639
TGCACCGCACGCTGGAAGAGAAATCCGTGCAGCTGCTGCTGAGCAGCGAGATCGGAAGAGCAAACGTCTGAACTCCAGTCACTGGACGTATCGCGTATGCCGTCTTCTGCTTGAAAAGGGGGGGGGGGGGGGGGGGGGGGGGGGGGGGGGG
>standard_amp|unique-read-0350260_51655
GATCTTAACGTTGCAGAAACTGGGAACTACAACTCCAGTTGGACCTCCCGGTGACACGCTGAGGCCCGGCTCATGAAGTGATATTCCAGCCTCTGATCCCTGACCCAGAGGGCCACTAAGTTCCCTCCTCAGGGTCTTGACTCACACCTGT
>standard_amp|unique-read-0350293_51659
GGAAACTTCCATATGCCCCGCCGCCGGAGCGGCTCTAGAAAAGGCAAAAAGACAAAAAAAAAAAAAAAAAGAAAGAAAGGAAAAGAAATGGTGGCTATGCCCTGATCA
>standard_amp|unique-read-0350309_51663
TTGTGTGCGTGTGTGAGACTATGAGACTGTTAGAGTATGTGGGGGGTTGTGTGCATGAGTGTGTGTGTATGTGTGTGCATGTGTGTGTGGCACTGTGTGTGGTGTGTGTATGTGACTGTGTGTGTATATGAGTCTGTGTGTCTGAGTAGCG
>standard_amp|unique-read-0350384_51670
GTTCAGACGTGTGCTCTTCCGATCTATTTAGCCTGCAGACATATTTTGTTAGGCCTGTGCCATGTTTTTTAAAATTCAAATCTCTTGCCAACATAAAAAGAATCCTGATTTCTGGCTTCTCTTGAAAATTGAGTGAGGGCAGTGATACCAG
>standard_amp|unique-read-0350391_51674
AGTCTGATTCTTCCCAATTTCTCTGCCGCTTCTAATAAATATGGAGCACTGAAAAATACACAACTCTTCAATAAGTGTCCAGGAAATTCCAAATCAAAATAGGCAGATTACTCCATGGTTTCTGAGATCGGAAGAGCACACGTCTGACTCC
>standard_amp|unique-read-0350363_51678
CGGTGCGTTGCAGCGTCAGCGCGCCGATGCGGGCCTGGGTCAGCAGATCGGAAGAGCACACGTCTGACTCCAGTCACTGGACGTATCGCGTATGCCGTCTTCTGCTTGAAAAGGGGGGGGGGGGGGGGGGGGGGGGGGGGGGGGGGGGGGG
>standard_amp|unique-read-0350572_51710
CTGGAGTTGATACGTGTGCTCTTCCGTTCTGGAGGTGAGGTCTCAGGCTCCCCTAAGCACCCCCTTCCAGAAGCTTACGGCCAGTGAGCTCGAAGAGCACGGGGTCGTTGAGGCCCATCCGCAACTCAGGCATTCCCGATAGAAACACCT
>standard_amp|unique-read-0350624_51716
TTAACCAGACCCAATCACCCAGTTGCGTATAAGTTTTTGTGTTGTAAATTTCCAAAAAGGCAGTGTGTGTGTGTGTGTGTGAGTGCGTGCGCACGTGTGTGTGTGTGTGTGAGAGCGCACAGGTGTGTGTGTGTA
>standard_amp|unique-read-0350628_51717
ATTTCAACATGTCATATATATAGAGAGAGTATATATGTGTATATATATATACACACACACACACACTATATAGAGTATATATATACACTCCATATACAGTATATATACTAGTGTGTATATATATATACACTAGAGTATACACACTCTAGAG
>standard_amp|unique-read-0350647_51719
CGTGCTGCACGACGACCCGCGCGCCGTCTCGGGGCGCATTCGGGAGAGATCGGAAGAGCACACGTCTGATCTCCAGTCACTGGACGTATCGCGTATGCCGTCTTCTGCTTGAAAAGGGGGGGGGGGGGGGGGGGGGGGGGGGGGGGGGGGG
>standard_amp|unique-read-0350857_51740
CACTTAAACATGAGGCTAATCACAATCCTGCACCCATTTATATAAACTGACAGTAACCCTGCTCTCTTTTCACACTGGGGGATGATGAAGAAAGCCTCCAGTTAACTGGGAGCTCAGATTACAGAAGTGTGTCTGGAATCT
>standard_amp|unique-read-0350859_51741
AGGCGTATCAAAAATATTCTCTTTACTCAAGAAATATTTGATCTTCCATATCCTACTCATAAAATAAATATTATAAGAGTACTTATCTCATAGAGGTTTTGTGCATATTAAATGAGCTAATGCCTGCATACGTTTCCTATTCTGCAAGATC
>standard_amp|unique-read-0350948_51752
GATGTAATTTGCTCTCCATTTTTTAGGTTCCTAAGATGGAAGCTTAGATCACTTATTTTAGATCTTTCTTTTTTCTAACACATGCATCCATTTCTCTTACAGTGTTTTTGAATCTTTGTTTTTTGGCCATGCCGGGCCAGGGATTGAACCC
>standard_amp|unique-read-0350952_51753
GAGTTCAGACGTGTGCTCTTCCGATCTTGAGACTCCATCTCTGTAAGAAATTTATTTTATTAACAAAGAATTTTTAAAAATAAAAAATAATTTTTAAAAGAACAATAAAATGAACTACTGGCTAGAAATATAAAATCT
>standard_amp|unique-read-0351296_51805
ATATTATTAAAGACCGTATTATAGTGTCTATTTTCAGCCTTTATTAAAACAGTTTTAGGACAGGCTTTTCCCGAGTCTATCGAATCCTGAACTCTTCGGTGAGCTAATTTAGCGGTATTTCATTTTTGTGTCTAGCAAAAGTAAAACCATT
>standard_amp|unique-read-0351335_51811
CCTGAAAATTTTATTTTGTATAATTTGCTCTCTTTATCAACACTGGCATTTAAAAGGATGATTCTCAATTTCTTCTGTAGCACTGGACTTTCTCAGATCGGAAGAGCACACGTCGGAACTCCAGTCACTGGACGTATCTCGTATGCCGTCT
>standard_amp|unique-read-0351415_51825
AATTAATGTCTTTTCTGGTGGAGTGGTGGGGCAGAGATAGATTTTCATGGTATCCTGTAACAAAGAAGAAAAGCAATTTTAGACTAAGTTTTTACAAAATATCTATAGATTTAATGTTGTCCCCATCTGAATCCCAACAGAAATGATGTAA
>standard_amp|unique-read-0351563_51853
ACCAGGTAGCTTGAGTTGCAAAGTTTTTGTATATCCAAAACACCATCAACATTTAGTTAACTAAACACAACCAACCAACCAACCAACCAACAAAAAACAACAACAAGATAAAAAATAAAATAAAAAATAAAGATCGGAAGAGCACACGTCT
>standard_amp|unique-read-0351591_51858
GAAGAGCCACACGTCTGAACTCCAGTCACTGGACGTCTCGCGTATGCCGTCTTCTGCTTGAAAAAGGGGGGGGGGGGGGGGGGGGGGGGGGGGGGGGGGGGGGGGGGGGGGGGGGGGGGGGGGGGGGGGGGGGGGGGGGGGGGGGGGGGGG
>standard_amp|unique-read-0351797_51897
AGAGGGATGGAGTAATGTGAAGTAAACTTGAATGGAAGAAGATTTTGTTTTTTTTTGTTTTTTTTTGTTTTTTGTAATCTTGAAATGCACAGGAAATTGAGATGAAGAAGATGACGTTAGTTTCAAATTTAGAAAATAGGGTTTCATAGTG
>standard_amp|unique-read-0352051_51946
GCATTGGCTACGACTGCAGCTCTGGGAGGTGTGGGCAGGGGAGGGCCAGCTGGGGAGGGCCGGCTGGGGAGGGGACACAAAGTGAAG
>standard_amp|unique-read-0352077_51948
CTTACCATCTAGATCATGCCACTGCCCCCAAAGACTCAAATTTGAGCATCCTATTTCCTAACAGCCATCTTCTGCCTTTCTCATGGTCCCTCTTGTACTTAGAATCCTGCTATTCTCTCACTAATATTTGATTGATTTTCTTCCCCTTTTT
>standard_amp|unique-read-0352294_51976
TTCAGACGTGTGCTCTTCCGATATCAAAAAACATACTTTCAGCCTTTGGGGAAAAAAAAAATCAGAAACCAAGGAAACCA
>standard_amp|unique-read-0352345_51984
ATTTTTTTTTTTTTTTTGTCTTTTGTCTTTTGTCTTTTTAGGGCCACACCCACAGCATATGGAGGTTCCCAGGCCAAGGGTCTAATTGGAGCTGTTGCTGCAGGCCTACGCCAGAGCCACAGCAATGCCAGATCCAAGCTGCATCTGCAAC
>standard_amp|unique-read-0352501_52006
TTTTTTTTTTGGCCTTTATTTATTTATTTATTTACATAGGTTTTGGGGGGACAGGGGTGTTTGGTTAAATGAGTGAGTTCTTTAGTGGTGATTTGTGATATTTTGGTACACCCAACACCTGAGCAGAGATCGGAAGAGCACACGTCTGAA
>standard_amp|unique-read-0352559_52015
TCTATTTTATCTTCTCAGACAGTATGCTTTTTTAACCTGGTTTTTTTTTTTTGTTTGTTTGGTTTTTTTTTTGGTATATATGTATG
>standard_amp|unique-read-0352850_52056
CCCAGCCCCGAGCCCAGTACCCAGCCCCCAGCCCAGTACCCAGCCTCCAGCCCAGTACCCAGCCCCGAGCCCAGTACCCAGCCTCCAGCCCAGTACCCAGCCCCGAGCCCAGTACCCAGCCCCCAGCCCAGTACCCAGCCACCAGCCCAGT
>standard_amp|unique-read-0352934_52074
TGTGGGGTGAGGCTGGGGACAGGGAAGGGAAGAAAAGGATCAGGGAAGGAAGCGGTTAAATTAAGAAAGTTCAGGAGAGTGGGACACAAGCAAAACATTACAGCTGTCCACTGAAAATAAAATCCTAAGCCTCCTAACCAACTGAACGGAT
>standard_amp|unique-read-0352965_52086
GTATCTTGTGTAATCTTTTTTTTTTTTTTTTTTGAGATCTGTCGGAGCGCAGTGGCACCATATCGCCTCACTGTAACCTCTGCCTTCCAGGTTCAATCACTTCTTGTGCCTCAACCACCCGAGCAGCTGGAATTACAGGCAAGCACCACCA
>standard_amp|unique-read-0353016_52092
TATTAAGCCTCACATACTTAACTATTTATCCTGATGCTCTCCCTCCCCCTCCCCCCTTGATAGGCTCCCGTGTGTGAG
>standard_amp|unique-read-0353208_52121
TGACTGGAGTTCAGACGCGTGCTCTTCCGATCTTGCCTCTGTTTCCCCAAAGTCCCTGCTCTGTCTCCTCAACTCAGGGAGACTGCCAGGCTCCGTCTGGGTTCATCCTGCTGCTGCTGCTGGAGACCGAAGCTCTCAAGGCAGTAAGGAG
>standard_amp|unique-read-0353343_52136
ACACCGACAACGTCTGCGACCTCACCCTCGGCGAGCCGATCGGAAGAGCACACGTCTGAACTCAGTCACTGGACGTATCGCGTATGCCGTCTTCTGCTTGAAAAGGGGGGGGGGGGGGGGGGGGGGGGGGGGGGGGGGGGGGGGGGGGGGG
>standard_amp|unique-read-0353392_52152
ACTTTCTTTTATTTTGGTTTGTCGCTTTTTTTTTTTCCATTAAGGGCTTCAACTCTTTGGATGAGGCCCATGGATATTATAAATATCTAGCATAAGATTTGATCAAATAGTTGGATATCA
>standard_amp|unique-read-0353482_52158
CGACAGCCCGAACTGCTGGGCGTACTCCACGGCCAGCGCCTCGAACTTGCCCAGATCGGAAGAGCACACGTCGAATCCAGTCACTGGACGTATCGCGTATGCCGTCTTCTGCTTGAAAAAGGGGGGGGGGGGGGGGGGGGGGGGGGGGGGG
>standard_amp|unique-read-0353520_52165
ATTTCACACTGTGATACAAAGAACAATTAATTTGCTACCAACTACTTTATATAACATCTGTACATCACTAACTCTGACTTTTTGCCATCTGATGTTGTTCTTTCTGTAATATAGTACTTATTTATGATTTTCATGTGCTGACTTATTTCCA
>standard_amp|unique-read-0353539_52169
AAAGGTCCTGATTAATTTTTTTAAAGCCCTGAGCGTACTTTTCTATCCTGATTCACTTTTAATTTTTGTTGACTGGCCTAGGAATAAAAAATTAGTACTACAATTAATAACGGCATTGTCTTTCATCTTTATTTTTTAGAAAGACTTTTTT
>standard_amp|unique-read-0353632_52186
TGTGTAGTGTGTGTGTGTGTGTCAGGCTCTCTGGAGTGTGTGTGTATCAGGGTCTCTGGAGTGTGTGTGTATCAGGGTCTCTGGAGT
>standard_amp|unique-read-0353640_52188
TACGAGATACGTCCAGTGACTGGAGTTTAGACGTGTGCTCTTCCGATCTTCCTTTTGCAAAGCATGACAGCTTCTCAAACTTGACTGTGGTGAATCCAAACCAGATTTTTATGCTGTATGATCAGCTTTCGAAATACAAAATCATTTGTGT
>standard_amp|unique-read-0353681_52190
ATTCTATCTCCCAGAATTCCCCCCTGTTGCGGGGGGTCACAGGGGGAGGTAATTGAATCACGGGGGCCAGGCTTTCCTGTGCTATTCATGTCATAGTGAATAAATCTCACAAAATCTGATGGGTTTATCAGGGGTTTCTGCTTTTGCTTCT
>standard_amp|unique-read-0353861_52219
TGCTGCATGTTGGCGTGATGGCCGGACGAGGACCCGGCATCGGTGAGATCGGAAGAGCACACGTCTGAATCCAGTCACTGGACGTATCGCGTATGCCGTCTTCTGCTTGAAAAAAGGGGGGGGGGGGGGGGGGGGGGGGGGGGGGGGGGGG
>standard_amp|unique-read-0354196_52257
TTTTCCTTTGCTGTGGTTCAAGGGAAATAATTTATTAACTTGGGAATTCCAAATAGTGCTCCCAAACCCCGCAGCCCCCCCGAGGCCCAATCTGGCCTCTGCGTGCCCTGCTTGGGGAGGTGAAAGAGGCCTTTCCTTGAAACGCGCAGCC
>standard_amp|unique-read-0354225_52262
TGGCCCGCTCCCGGGAGGTATCACTGGAGGGTGTGTATCCTGAACAGATTCCATACTTGCGATCTCAGGGGAATGCTCTCCCTTCCAAGTCACCAAAACTCCCTAAGGCCTTTTTACCATCGCGGACGCACTCACTTGCAATCAGACCCAG
>standard_amp|unique-read-0354262_52265
TGCTTCCATCCCAGGTAGCAAAGACTGAGACTTCCTGAGTGACAGGCACTGTTCTAAATGTTCTATCTGTATTCATTCATTTAATCCTCATAACCACCCTAGGAGGTAGGTACTATTCTTATCCCCATTTTGCAGAGGAAGAAAGCAAGGC
>standard_amp|unique-read-0354283_52269
TTCCTTTCCTTTCCTTTCCTTTCCTTTCCTTTCCTTTTCCTTTTCCTTTTCCTTTTCCTTTCCTTTCCTTTCTTTTCTTTTCTTTCCCTTCTTCCTTCCTTCCTTTCTTTCCATCCATCTATCCCTTTTTAGGGCCA
>standard_amp|unique-read-0354343_52272
GGCTTTGCCTGACATGGTGAAGAAGTCTGTCAATCAAGAACTGATTGATCAGATCGGAAGAGCAACGTCTGAACTCCAGTCACTGGACGTATCGCGTATGCCGTCTTCTGCTTGAAAAAAGGGGGGGGGGGGGGGGGGGGGGGGGGGGGGG
>standard_amp|unique-read-0354352_52278
AAGTCGACAAGGACCACCCCGAGGACCTGCAGAATGCACCCGACATCAACTACTTGGAGGACGCCACCCTGGAACTGGAGCAGTGCGTTGCCAGTTGCAGCGGCCTCAAGTGCACTGAGCGGCTGCAGATTATTAGATCGGAAGAGCACAC
>standard_amp|unique-read-0354420_52302
AGCACCACTTATAGAACAAGCTGTCCTTTCTCCATTGTATATTCTTGCCTCCCTTGTCATAGATTAGTTGGCCGTAGGTGTGTGGGTTTAATTCTGGGCTTCCTATCCTGGTTCCACTGATCTATATTTCTGCCTTTGTGCCAGTACCATA
>standard_amp|unique-read-0354499_52312
CTGGAGTTCAGACGTGTGCTCTTCCTATCTAGAAATAAAGGATTTCTAAGGCAAACAAAAGCTGAGGGAGGCCAACACCAGTATACTTGCTTTGAAAAGATATGCTATAAGGAGTTCTTCAAGTTGAGGAAAAAAAAAAAAAACACTAAAA
>standard_amp|unique-read-0354532_52319
ATTTTGTATTTTGTTCATTGTGTTTTTCATTACCAGGATTTCTGTTTGATGTTTTTCATTGTTTCAGTCTATTAAATCTTTTGTTCTGGTCACCTATTGCTTTTCTTTTTTGTTGAATTGTTTCTATTTATTTTCTTGAAGTTTGATGAGC
>standard_amp|unique-read-0354578_52326
TTTTTTTTGTGTTGGGATTCCACAAATCATGCCCATATAAGACAGCAAACCTAACTGATAAATGTTATGTGCATTATGACTTTTCCACCAACCTGTTGCTTATCCATCACTTTCCCCCTCCTTGGCGTCCCTATTCCCTGAGACACAACAA
>standard_amp|unique-read-0354632_52335
GCAAATCAGTTAAAGATTAACAGCTGATAATTTATTAATAATAATGAAGGCCAGAAGGCAGTGGATGACATAGTCAAAGTCCTGCAAATAAAACAATAAACACAAAATAAAAACAAATACAGAAGTATCTCGATTACATCTAGAAAAACTA
>standard_amp|unique-read-0354682_52344
TCATGAGGAGAGGAATTTACCCAACTCAAACATGTTTTTGATGGTACAAACCCATGTATAAGCTTATGGCTTTAAAAAGTCTTATGTGAGATTCCTTACAGAACAAAGTTACATCAAAGCCAATTTAAAAAGAAGCATATAAGGCAAATAA
>standard_amp|unique-read-0354710_52347
TTTCTTCCTTTCTTTCTTTCTCTTTTTCTCTTTCTTTTTCTTTCTCTTTTTCCTTTCTTTCCTTTTCTTTCTTTTTTCTCTTTTTCTCTTTTTCTTCTCTCTTTTCCCTCCCTCCCTTCTCTCTTTCTTTTTTTCTGTCTTGCTAGATCG
>standard_amp|unique-read-0355008_52384
ACGGCATACGAGATACGTCCAGTGACTGGATTCAGACGTGTGCTCTTCCGATCTTGCTAAGACTTTCATTTATGCAGCTTGAGCTGGAACCCTTTTTGTTCTCCCAGTCTATGACTTTGTCGATTTAAGGGAAAACAGCCAAAGTGAAACA
>standard_amp|unique-read-0355018_52388
TCTGTATTCTACCTACTAGATGCCAATAAAATTCTAACACTTCCGCAGTAATTACGATAAAAAAAAACTGCAGACATTGTCAAATGTCTTATTCATGGCCAAACTCATGCCTGGTTGAGAACCACTTATCTAATACACTCT
>standard_amp|unique-read-0355106_52402
ACCGCCGCCCCTCCTGCCGCCCGTGCCGCGCTCGATCCTCCTAGATCGGAAGAGCACACGTCTGACCCAGTCACTGGACGTATCGCGTATGCCGTCTTCTGCTTGAAAAGGGGGGGGGGGGGGGGGGGGGGGGGGGGGGGGGGGGGGGGGG
>standard_amp|unique-read-0355107_52403
TCTCATCTCTGATGTCCCAGTCACCTACGAGGCCTTCCTCTTCTCGTCTCTGATGTCCCAGTCACCTACGAGGCCTTCCTCTTCTCGTCTCTGATGTCCCGGTCACCTACGAGGCTTTCCTCTTCTCGTCTCTGA
>standard_amp|unique-read-0355077_52410
GCCTTTTCACGCCGAAGACGGCATACGAGCTACGTCCAGTGACTGGAGTTCAGAAGTGTGCTCTTCCGATCTTGTGGTCAGGAGTTCGAGACCCGCATGTGGCTTTTGGCCTGTCTTGGCTTTTAACATACCTTCCTCACTCAGCT
>standard_amp|unique-read-0355216_52417
TGACTGGAGTTCAGACTGTGCTCTTCCTATCTAGAAATAAAGGATTTCTAAGGCAAACAAAAGCTGAGGGAGTTCAACACCAGTATACTTGCTTTGAAAAGATATGCTATAAGGAGTTCTTCAAGTTGAGGAAAAAAAAAAAACACTAAAA
>standard_amp|unique-read-0355401_52451
TGGGAGGTTGAATGTTTTCAGGAATTTATCCATTTCTTGCAGCTTTTCTATTTTGTGTGCAGAGAGGTGTTCATAATGATTTCTGAGGTTTTACTGTTCTTCTAATGGGCTGGTTATAAAGTTTCCTTTGTCATTTCTGACTGTGTTTGTT
>standard_amp|unique-read-0355509_52468
GGGTTCAATCCCTGGCCCGGCATGGCCAAAAAACAAAGATTCAAAAACACTGTAAGAGAAATGGATGCATGTGTTAGAAAAAAGAAAGATCTAAAATAAGTGATCTAAGCTTCCATCTTAGGAAACTAAAAAATGGAGAGCAAATTACACC
>standard_amp|unique-read-0355523_52472
AAATTGGAATGCATTGGAATGGAAAGAATTGTGTGGAATGGAATTGAATGGAATGTAGTGTAAAGGAATTGAGGAGAATCAACCAGAATGGAATGAAAAGGAATGGAATGCACTGGAATGGAATGGAATGGAATAAGATCGGAAGAGCACA
>standard_amp|unique-read-0355594_52490
AGCAATCCCCTCACCTCAGCCTGCCAAAGTGCTGGGATTTTAGGAATGAGCCACTACATCTGGCCACATCTTTCATTGTTAGAATCATCTATGATGTGTCTGCATTTTTAAGATCACACTGGATTTTAAAACCAAGTTTGCAGATTTGTGA
>standard_amp|unique-read-0355671_52497
AGTATAATTAAACAAAAATTAAAAAAAGAAAAAAAAGAAAATTCCAGAATAGCCATTTGACCTTCCTTTTTTTTTTTTTTTTTTTTTGGTAATTTTTATACTTTATACTTCTTT
>standard_amp|unique-read-0355833_52518
TGTTCCTGAAAAAGCCAAGGGAGTTAACAGTGCATCTTCCAGGGGACACAGGCAGGGACACACTCTCACCTCAAGGTAGCTGTTCCTCCCCTCCAACATCCCACAGGGATCTCACTCCAAAAGGGGCAAGGCAAGACACATAAGAGTCCTC
>standard_amp|unique-read-0355979_52540
TGGGAAGCAGTGAAGTCTAACAGAAATGATGAAAGAGTCACACCTTATCTGTACTTCTGTCTGATTTCCTTGGAGACAAACCTACTACATAATTAAAATTACATACTTGCCAGGTTTTCTACCAAAAATTAAAGTTCTGGTGAGTTACCAT
>standard_amp|unique-read-0356315_52591
TCTCTGATGTCCCAGTCACCTACGAGGCCTTCCTCTTCTCGTCTCTGATGTCCCAGTCACCTACGAGGCCTTCCTCTTCTCGTCTCTGATGTCCCGGTCACCTACGAGGCTTTCCTCTTCTCGTCTCTGA
>standard_amp|unique-read-0356576_52629
AGTGAACAAAATTGTTCCAGCATGTTATTAACATTCTCATCTTCATGTGGAAATTCTTATTTAAAAATCCTGGAGCCATATTTTTGGCCAAAAAAAAAAAAAAGAAAGAAAGAAAGAAAGAAAAGATCGGAAGA
>standard_amp|unique-read-0356633_52631
AGGGGTGCGGCCCAAGAAATAGCAACAAAAACAACAACAACAAAAAGACAAAAACACAAAAAAAAAAAAAAAAAAAAAAAGAAATC
>standard_amp|unique-read-0356676_52636
CAATAATCAAGGTAATTAATAATTCAATGCAATATTCTAAAGACATCACAATTACTGCCCCCTCCCAAAAAAAAATCCGTGCTGAAGGAAGCATCAGAATTTAAATAAAGATCGGAAGAGCACACGCTGAACTCCAGTCACTGGACGTATC
>standard_amp|unique-read-0356702_52645
GCCAACAACCAAGATTATCCCGAGAATGCGTCCAGATCGGAAGAGCACACAGTCTGAACTCCAGTCACTGGACGTATCGCGTATGCCGTCTTCTGCTTGAAAAAAGGGGGGGGGGGGGGGGGGGGGGGGGGGGGGGGGGGGGGGGGGGGGG
>standard_amp|unique-read-0356765_52653
TGTTATTGTTAATTTCCCCTTTCATACTTGTTAGCATTTGCCTTACGTATTATAGTGCTCCTATGTCGGGTGCATGCATATTTGTAATTTCTATATCTTCTTCTTGGATTGATCCTTTGATCATTATGCAGTGTCCTTCTTTGTCTCTTTT
>standard_amp|unique-read-0356777_52660
ACCGGCGTGGGCGGCACGGGCGCGGCCATCGAGACCGGCGAGATCGGAAGAGACACGTCTGAACTCCAGTCACTGGACGTATCGCGTATGCCGTCTTCTGCTTGAAAAGGGGGGGGGGGGGGGGGGGGGGGGGGGGGGGGGGGGGGGGGGG
>standard_amp|unique-read-0356958_52687
TACACCTGACATTGGCAAACTTTTAACAGTGAGCCTTATGGTCTTCACCAATTGCAGGTGCTCCATTCCCCAACCCTACCACACTTCTTCGTGTCAGTTCAGTAAATAGTTACTGATCCCTTATTCAGCAGAAAGCACTGTATCGGATACT
>standard_amp|unique-read-0356975_52688
GATGTTCACTTTAGCCACGTCTATTCAACATTTTAGCAGAAGTTCTAGCCAGGAGATCGGAAGAGCACACGTCGGAACTCCAGTCACTGGACGTATCTCGTATGCCGTCTTCTGCTTGAAAA
>standard_amp|unique-read-0357000_52695
GTGGTAACTCTGTGTTTTACTTATTGAGGAACTGCTGAAGTGTTCTCCACAGGAGCTGCACCATTTTACAATCCTACCAACAATGTATGAGGTTTCCAATCTTTCCACATCCTTGTCAACACCTGTTATTTTCTGTTTTGTTTCACTGTTT
>standard_amp|unique-read-0357028_52697
CTTAGGGGCCTGATCTTGGAAGCCAGTGAGAGGGGCCCATTGCCCAACTGGCCCAAAACCCCACTGAGTCACTGGGTGTTCTTAGCAACACCCCTAACCTGGGTCGTCACTGAATACCAGACAGTGGGCTGACACCAAAGTAAATCACATA
>standard_amp|unique-read-0357034_52701
CAGAAAACTGTTAGAGCTCATCAGTGAATTTGGTAAAGTTGCAGGATACAAAATTAATACACAGAAATCAACCGCATTTCTATATACTAACTATGAAAGATCAGAAAGAGAAATTAGGGTACCAATCCCACTAGATCGGAAGAGCACACGT
>standard_amp|unique-read-0357082_52706
GTTCCAGGACGTTACTCCCCCCAGTAAGCGGGCATCTCCAGTTTCTCAATCGATCATCTGATCAATTGATTAAATTAAAGTTGATTTTTTTTTTTTCCTCCTTCCATGATGGCCCAAGAAGAAATGAGTTTAGAGGAGGGTGGTCATTTTT
>standard_amp|unique-read-0357183_52718
CCCAGCCCCGAGCCCAGTACCCAGCCCCCAGCCCAGTACCCAGCCTCCAGCCCAGTACCCAGCCCCGAGCCCAGTACCCAGCCTCCAGCCCAGTACCCAGCCCC
>standard_amp|unique-read-0357258_52737
CCAGATATATGCACAGGAGTGGGATTGCTGAATCATGCATAGTAGTTCTATATTTGGTTTTCTGAGGAAACCTCAATACTGTTTTCCATAGTGGTTATACGAATTTACATTCCCACCAACAGTGTTGGAGGGTTCCCTTTT
>standard_amp|unique-read-0357284_52740
GTTTCAAGACGCCCGTCGGGATCGAACTCACGTCCGACGAGATGAGATCGGAAGAGCACACGTCTGAACTCAGTCACTGGACGTATCGCGTATGCCGTCTTCTGCTTGAAAAAGGGGGGGGGGGGGGGGGGGGGGGGGGGGGGGGGGGGGG
>standard_amp|unique-read-0357354_52749
GCCGTCTTAAAAAAAAAAAAAAAAAAACAGAAAAGAAATAATTGGAATAAAACAATAAAAATAACAAGATAAAAAAAGTAATACAAATTTAAAAATATAGTATAATA
>standard_amp|unique-read-0357374_52754
ACCAGGTAGCTTGAGTTGCAAAGTTTTTGTATATCCAAAACACCATCAACATTTAGTTAACTAAACACAACCAACCAACCAACCAACCAACAAAAAACAACAACAAAATAAAAAATAAAATAAAAAATAAAGATCGGGAGAGCACACGTCT
>standard_amp|unique-read-0357572_52792
AATTCTTAAACTTTTAAATACATGTTTTGTATTGTTTCCAATTTAGTAGTATGTTTTGCACCATCATATCGACCACTTACTTCAGAAAGCAGATAAATAATTGAGAAATATACCCCGCTCAGCAGTTCATTCATTCAGTAAGCTC
>standard_amp|unique-read-0357768_52832
GGAATACATCACTAATATTTTTATTTAAATAATTTCTGTATATAAAAAGTTTTTAATGTAAAATGATTGTTATCTCTATCTGAATTGGGTAGGATCACAGGTATCAAGAGGTGTATTTCTCTCTTTTTTTTTTTTTTTTTTTTTTTTAATT
>standard_amp|unique-read-0358020_52872
CGTGTGCTCTTCCGATCTATTGACATTTTACGTTTTCTCCCTCCATGATGAGCATGTATTCTCTGTAAAAGTAGGGATCCTTTAAGTTTTCTTCTTGTCTCTTTATGTATATTTATAACAGTGCTTGGAATATGGTAGGGGTTCAGAAAAT
>standard_amp|unique-read-0358123_52899
AGCGCTCCCTGCTCGGGGCCCACGCGGGCCCAGAGTGGTCCTGGGTCCCAGCCAGGCTACGACTCTTGCCGGCTATGTGACCTTGGGCAAGTCACTTCCCCCAGTAGCCCTCAGTTTCCTCCTCCGCCCGGCGGAGCCCTAAAGAGGTCCT
>standard_amp|unique-read-0358311_52934
GTAGACGCTGATCAGGCTGAGCTTGCGGCCCGGAGATCGGAAGAGCACACGTCTAAACTCCAGTCACTGGACGTATCGCGTATGCCGTCTTCTGCTTGAAAACGGGGGGGGGGGGGGGGGGGGGGGGGGGGGGGGGGGGGGGGGGGGGGGG
>standard_amp|unique-read-0358468_52955
ATTCTTGTCTTTAGAATTGTTATGGTAGGAATATGAGCTTTTCTGTCATATAAATAAGATTAGCTTCAAATAAAAGAATCAATTGCAATTTTTTTATTGAAGTAAAAAAAATGATCTGGGCTTTTTCTACATGTTAACCATTACATTTAGA
>standard_amp|unique-read-0358474_52957
TCCTTTCTTTCCTCTCTTTTTTGTTTTTCTCTTCTTCTTTTTTCTTTTCTTTTTGCTTTTTGTAGTCTTGCAGATAATTTGCTATTACACAGATACATA
>standard_amp|unique-read-0358574_52973
GATAACCTAGGTTATGTAACATCGTCGAGGCTCTGCCTACACGGGAATTCTCACATATCTCTGCTCTGAACACCCAGGTGACGGACTCTTGTCTTGGATCTGCCAAAGGGGGAATTGTGACATACCTCTGCACTGATCACTCAGGTGATGA
>standard_amp|unique-read-0358602_52984
GTTCAGATGTGTGCTCTTCCGATCTATTTAGCCTGCAGACATATTTTGTTTGGCCTGTGCCATGTTTTTTAAAATTCAAATCTCTTGCCAACATAAAAAGAATCCTGATTTCTGGCTTCTCTTGAAAATTGAGAGAGGGCAGTGATACCAG
>standard_amp|unique-read-0358647_52994
AGAAGATTCAAATAAGCACAGTCAGATATGACAAAGGTGACATTACAGAAATCCCACAGAACTACAAAAGATCCTCAGTGACTATTATGAATACCTCTGTTCACACACACCAGAAAATCTAGAAGATCGGAAGAGCACACGTCTGAACTCC
>standard_amp|unique-read-0358830_53020
AGATCGCGCCACTGCATTCCAGCCTAGGTGACAAGAGTGAGATTCCGTGGGAAAAAAAAAAAAAAGTTGAGATAAGATTA
>standard_amp|unique-read-0358905_53029
GAATCAACCTAAGTGTCCATTGACAGTTGAATGAACAAAAAATTATGATCCGTATATCCATATATTGGCAATGAAATAGTATCATATATATGTAATATGTATAATAGCACATATATATTGCATATATACACACACAAGATCGGAAGAGCAC
>standard_amp|unique-read-0358926_53035
ACTGGGTTCAGACGTGTGCTCTTCCGATCTGACTTCTCCTTTTTCATTTCTGATTTTGTTTATTTGAGTTTTTTCTCTCCTCTTCTTGGTGAGTCTAGCCAGGGGTTTGTCAATTTTGTTTACCTTTTCAAAGAACCAGCTCTTGGTTTGA
>standard_amp|unique-read-0358945_53036
TGGTTTTGTTTTGTAGGTGTGTGAAAATTGTTTGCCCGTGAACTACAGACTGCCTTACCTCAGCCAAATTGCTAAACAAAATATTAATTTCCTCATATGATGGGGCACCACCATTATAAAGATAGCTCATTGTTTTCTGTATTAGATGGNA
>standard_amp|unique-read-0358952_53037
TTTAATTCCAATTCATTAATTAGGGCAAATGTACCACAATCATGAAAGGGGACACTGTACTATCTTCACAACTTTTCTATAAATTTAAATCTACGCTAAAGTTAAGATAAAATACAAAAATCCATCAGCAACTAGAGTTTGCGGCCAGGTT
>standard_amp|unique-read-0359023_53048
GGAGTGCTGTAGAAGTAGAAGGCAGGGATGAGCGTGGGGCACACGTGCTGTGGGGAGGACCTGCCGTGGTGAGGATCTGCCGTGGGGAGGACCTGCCGCGGGATGGACCTGCCGTCGCATGGACCTGCCGTAGGATGGACCTGCCGCGGGG
>standard_amp|unique-read-0359141_53066
CAAACTGTGTTCCCGACACAACACACTACACATTCTTTTTATTCCCTGTGTAGCTCAGTCTGTAAGGACACATTCTGCCTTTAAAAAAAGAGAGAGAGAAGTGCTACCCCCTATTCGTAACTGGGACAGCTTTTACTTGGAGACACCCTAT
>standard_amp|unique-read-0359134_53069
AATAACTGTTCATTCTGTAACTATTCCTATCACTCTGTAGATTTCACGCTAAGTTGATTACAAATATCATTGGATTTGCATAAGCATTAAGATAAATGAAATGTTAGGGAAAATGGAAGGAGAAAGAACACAGATATGCTCTTTTAATATC
>standard_amp|unique-read-0359243_53083
CTATGGCCTCTGGACTTAGACAGACTTGTGTTTGCATTCTAGTTTCAGCCCTTAGGGGTGCTTGACCTTGGAAATTTGTTTAAACTTCAGCTTCCTCAATGGTCACATCAGGAAAATAATAGGAACCATGTAAAAGAGTTGTT
>standard_amp|unique-read-0359372_53096
GTATCTTGGGTAATCTTTTTTTTTTTTTTTTTTGATATCTGTCGGAGCGCAGTGGCACCATCTCGCCTCACTGTAAACACTGCCTTCCAGGTACAAGCACTTCTTTTGCCTCAACCACCCGAGCAGCTGGAATTACAGGCATGCACCACCA
>standard_amp|unique-read-0359400_53108
TTCCCCCAGAAGTCCATGAGCTTCTTTCTGTATCATTCAGGGTTATATCACAAAATCAAATGCAAATATAGGTATTTCTGAGAAGAAAGAAGATTAATATAGGGGACTGGAAGATTCCACAGACGTTGGAAGGCTAGGGAAGCAAAAGTCA
>standard_amp|unique-read-0359993_53202
AAAAAAAAAAAGAAGAAGAAGAAGAAAAAGACACTAGCTCTTGCTTTCTCCACCATATGAGGATGCAACCAGCAGGTAGCCATCTGCAAGCTGGGAA
>standard_amp|unique-read-0360136_53222
TGCCCAGCGCCGGTCGCCGGCCCCGAGCAAGGCATCAGGCAAGGAATTCGGCGAGGGCACACGTCTGAACTCCAGTCACTGGACGTATCGCGTATGCCGTCTTCTGCTTGAAAAAGGGGGGGGGGGGGGGGGGGGGGGGGGGGGGGGGGGG
>standard_amp|unique-read-0360184_53235
CTTTCCACTCACCCTTGCTATTAATCTAAAACTGCTAAAAAAAAATAGTCTATTTAGAGAGAAAGAAAAGAACATAGGAAGGAAGAGCGAATAGAAAGAAGGGAAGGGGGACGGGCGCGGTGGCTCACGCCTGTAAGACCAGCACTTTGG
>standard_amp|unique-read-0360080_53238
ATCTTCAGAGTGAGAATCATCTAAAACAACAAAAACAAAAACAAAACCTCCTAATAAAACAACAGCAAAAAAAAAAAAACACGCATAGACTGAAAATAAAGGGATAGAAAAAGATATTACATGCAAATAGAAACCAAAAAAGAGAAAAAGT
>standard_amp|unique-read-0360238_53251
AAACAGTGAAACAAAACAGAAAATAACAGGTGTTGACAAGGATGTGGAAAAATTGGAAACCTCATACATTGTTGGTAGGATTGTAAAATGGTGCAGCTCCTGTGGAGAACACTTCAGAA
>standard_amp|unique-read-0360440_53282
GAACCTCCATATTCCTCAGGTGTGGCCCTAAAAGGACAAAAGACAAAACAAAAACAAAAACAAAATGAAACAATAATGTTTCTTAAAACCAGACCGGGTACTTGGTAGGTACAGGAGGGCCAGTGCCAGGAGCTCAAGGAATTTCAGAAGC
>standard_amp|unique-read-0360423_53284
CGGCCCAGCGCCAGCCGCGCCTCGGCCAGCCGCGGATCGAGCCCGAGGAGATCGGAAGAGCACACGTCTGATCTCCAGTCACTGGACGTAACGCGTATGCCGTCTTCTGCTTGAACATGGGGGGGGGGGGGGGGGGGGGGGGGGGGGGGGG
>standard_amp|unique-read-0360488_53294
TTACCCCCAATTTAATCCTTTCATTCAATTCACATTTTTTCTTCCTCCTTTACCCTTTCTGGTTTCGCTCTTCTTTTCTCCCCTCCTTCCTCCTATTTTGCACCTCTATTTTTATTTCTCTTATCTATTCTTCCCTTCTCTTTCATCACAT
>standard_amp|unique-read-0360540_53297
GGTCTTCTGCTTAGGGTGGTGGGAGCCTGAAATCAAGGTGACAGCAGGCCCACTCCCCTTTCTGGAGGCTCTCGGACTGAATCTCCTCCCACAATCTTCCACCCTGTGGTCTGAATGCTGTTCGATTGGTCAGATTCCCATCTTCATGCCG
>standard_amp|unique-read-0360677_53319
TGTGACCCAGTAATATGGAATGAATAGAAATAGAAATGAATTGAAAACTATCCACACAAAAACTTGTACATGAATGTTCATAGCAGAATTCTTTATAGCCAAAAAGTAGAAACATTTCAGATGCCCATTAGCTGATGAATGGATAAGGAAA
>standard_amp|unique-read-0360827_53343
TCTGTGCAACCTCCCCAAATCCACCAACTCTGTGCAACCTCACAAAATTACTCATACTGTGTGCAACCTCCTCAAATCCCCGTACTGTGTGCAACCTCCTATCACCCCCACTGTGAGCAAC
>standard_amp|unique-read-0360867_53357
TCCAGTGACTGGAGTTCAGACGTGTGCTCTTCTGATCTCTTTCTTTTCTCCTTCTCTTCCTCCTCCTCTTCTTCCTCCTGCTTCCCTTTCCTCTTTCTCCTTCTCCTTCCTCCTGCCCCTCCTCTTCCTCCTCTCCCATTCCCCCTCTCTC
>standard_amp|unique-read-0360936_53360
GGAATACATCACTAATATTTTTATTTAAATAATTTCTGTATATAAAAAGTTTTTAATGTAAAATGATTGTTATCTCTATCTGAATTGGGTAGGATCACAGGTATCAAGAGGTGTATTTCTCTCTTTTTTTTTTTTTTTTTTTTGATTTT
>standard_amp|unique-read-0360990_53371
CGTTTATTTAATAGCCTGTCATATCTGTTACAGTCGATTTTATTTTTATTTTTTATTTAATTAATTTTATTTTTATTTATTTATTTTTTTCCGT
>standard_amp|unique-read-0361554_53459
ACAACCTTTGACATTTCTTAGACTTTTAACAGGTACAAATCCTCAGCAGCCACGTTTTTTATCTAAATTCAGCCCAGAGTCTTTGTCATGTTTGCCACTATATCCTGTGCAAGGAACATGAAAGGGCCAAATTTAGTAGCAGATGATGAGT
>standard_amp|unique-read-0361610_53462
CTTTTATTTAATAGCCTGTCATATCTGTTACAGTCGAGTTTATTTTTATTTTTTATTTATTTATTTTTATTTTTATTTATTTATTTTTTTCCGTCTTTTTTCC
>standard_amp|unique-read-0361613_53463
TACGAGATACGTCCAGTGACTGGAGTTCAGACGTGTGTTCTTCCGATCTCTATTATATTCTTTTTTCTTCTTTTTTTTTTTTTGAGACAGAGTCTCGCTTTGTCGCCCAGGCTGCAGTGCAGTGGAATGATCATTGCTCACTGCAGCCTCA
>standard_amp|unique-read-0361744_53475
TGGGAGGTTGAATGTTTTCAGGAATTTATCCATTTCTTGCAGCTTTTCTATTTTGTGTGCAGAGAGGTGTTCATAATGATTTCTGAGGTTTTACTGTTTTTCTAATGGGCTGGTCATAAAGTTTCCTTTGTCATTTCTGACTGTGTTTGTT
>standard_amp|unique-read-0361755_53480
TTTAAATCTTTCCTTTTTTTGCTATGTCCCCTCGGTAAATTTAAAAGTTTCTAAAATGCAAATGTAAAGCAATTAAAAATTTCTATTTAAACTTGGTTTGCAACTCCTTGAATGAGAAGATTGAATTTATAGTTGAACGCACTATTGAGAT
>standard_amp|unique-read-0361719_53488
CAGCCTGTGTAATCCTAGATCTGCCTGCAGCCTGTGTAATGCTGGATCCTTCTGCAGCCTGTGTAATTCTAGATCTGCCTGCAGCCTGTGTAATCCTGGATCCTCCTGCAGCCTGTGTAATCGTAGATCTGACTGCATCCTGTGTAATCCT
>standard_amp|unique-read-0361777_53491
TACGAGGCTTTCCTCTTCTCTTCTCTGATGTCCCAGTCACCTACGAGGCCTTCCTCTTCTCGTCTCTGATGTCCCAGTCACCTACGAGGCCTTCCTCTTCTCGTCTCTGATGTCCCGGTCACCTACGAGGCTTTCCTCTTCTCGTCTCTGA
>standard_amp|unique-read-0361824_53496
ATTTATCTCCAATATTGCAATCAAACATAACTTTGGAACTACTTAAATTTAAATGAATAGCAAAGTAGTAATGAAATGAATTAGTATAGATGGTGTCTGTGTAAAATGGAAACCTACAATAAGTGCTGGACCTCAGGGAATACTTTCGCTT
>standard_amp|unique-read-0361838_53497
GATCTTAACGTTGCAGAAACTGAGAACTACAACTCCAGTTGAACCTCCCGGTGACACGCTGAGGCCCGGCTCATGAAGTGATATTCCAGCCTCTGATCCCTGACCCAGAGGGCCACTAAGTTCCCTCCACAGGGTCTTGACTCACACCTGT
>standard_amp|unique-read-0361981_53520
ACCAGGTAGCTTGAGTTGCAAAGTTTTTGTATATCCAAAACACCATCAACATTTAGTTAACTAAACACAACCAACCAACCAACCAACCAACAAAAAACAACAACAAAATAAAAAATAAAATAAAAAATAAAGATCGGAAGAGCACACGACT
>standard_amp|unique-read-0362022_53527
GGAAGAGTCAAGGTCTCCCCACGGGGAGTCAGCACCTTATTGAACATTTGGCTTTTCTTCTCAGCCTCCTATTCCCTGCTCCCAACCGCCCCCCCCCC
>standard_amp|unique-read-0362074_53533
CAAAAGCTCAGAAAAATCAAACATTTAGCTGGCTGGAAATCTCAGACTAAACGAGAAGTTAAAACTAATCTTTTGAATTTATAAGATGATAACAGTTATTTGTGTTTTATTCAAGACTGAAAATATTTAATTTGTTGCAACTAAATAGAGT
>standard_amp|unique-read-0362056_53536
GTTCAGACGTGTGCTCTGCCGATCTTGATTCCTACAGTTTCTATACCTGTAACCTTCTCAAAGCTGACAGTATGTCCAGCTGATTCTCCAAAATACATTCCATCCCGTAACAAGAGCTCACTTACGAGAAACCTTCACATGTACCCCTGAA
>standard_amp|unique-read-0362160_53551
AAAATTTCCATTGATTTTTCTCTTAATCACTTTTGGCTCACATTTCATTCATTTTTTTCTCATAATTTTCTTCTTTCTTCTTTTTTTTTTTTTTTTGGAGACAGAGTCTGTCACTCA
>standard_amp|unique-read-0362178_53559
GCCTTGTAGGGTTGTGCTAGAGAAAAGAAGCCTGTGTTCAGGTCTCTTCCAGCCTTCTCTCCATCATAAATACCCTATTACTTATATGAGAACCAGGCCTTGGGTTAAACCAATGTTCAAACCACCTTATAGACAAAGATGTAACCAAACT
>standard_amp|unique-read-0362480_53618
ACCGCCCAGCAGCCCCGAAAGCCCCAGCGCGGCAGCCGTGGCTCGACGACGACGACGACGACGACGACGGCGACGACGACGACGACGAAGACGACTACGACGA
>standard_amp|unique-read-0362494_53620
TCTTGCTGAAATAAACACAATTCCCTAAACTGCAATAGGTTCTTCCACCAGGGAGTGACTCAGCCCCCTGGCTTGAGGGACAGACAGGTCTGTGAAGTGATGTCACCAGGGCCCAGGGAAGGAAGCTGCCTGGGCTGGCTTCCCGGCCATC
>standard_amp|unique-read-0362620_53630
ATTTGTACTTCACTAGCTTTCTGATTTCTAATGTCACTAGTATTTGTTTATGCCCCCCACACACAGATTTGCTCAACTGAAAATACAGACTAGGTAGGTTATCTGTGAGCCTCTCTAATTTCTTATCTAAGACCTATATATAAAACCATTT
>standard_amp|unique-read-0362776_53659
TACTTCTATAATTTATTTGAAAAATCTAAAAAGCCAAAGAAATGCCGTATCAGATCGGAAGAGCACACGTCTGAACTCAAGTCACTGGACGTATCGCGTATGCCGTCTTCTGCTTGAAAA
>standard_amp|unique-read-0362814_53662
GTCAAACTTTCCATTATGAGGTAGAGACAGAAGTTTTCACTGTTGGCTTAAATTAGTCTTAGTAAAAATTTCAAAGAAGAAATGTCAGTTGATTCATTTTAATTTCATGCTGACACCCTTGGTATTTAACGCAACTGTTGTGTGTGTGTG
>standard_amp|unique-read-0362928_53675
GCCCTGAATGGTTGCTGTGTCCTCAGCATCTTGCCGCCACTTCACAGAAATGGTGGTACAGTTCAGAGGCTCCAAATGTAACTCTGGAGACCTAGGGGCTAGAAAAATTCACCAGAAAAGTATGTATAAGAAACCTGTAATTCACATGAAA
>standard_amp|unique-read-0363172_53714
TGGTTGATAATTTAAATTTTGGACTTAAAAAAGGGCCAGAGATCGGAAGAGCACACGTCTGACTCCAGTCACTGGACGTATCGCGTATGCCGTCTTCTGCTTGAAAAAGGGGGGGGGGGGGGGGGGGGGGGGGGGGGGGGGGGGGGGGGGG
>standard_amp|unique-read-0363402_53742
TTTAAATGAGATTGTGCAGGATTGGCATAGAGTCTGGCACATGGCAAACAGTAAAACATCTCAGCTACAATTATGACCACTNTCCAGAGCAGAAACCAAGGCTGAAAGCCAGTATNCGCCTTGTCCAGATCGGAANAGCACNCGTCTGAAC
>standard_amp|unique-read-0363516_53764
TCTTTTCAAGCAGAAGACGGCATATGAGATACGTCCAGTCACTGGAGATCAGACGTGTGCTCTTCCGATCTAGGTTCTCACGGCTGCTTCAAGCGGGATTAGGGGCGGCGTGGGAA
>standard_amp|unique-read-0364004_53850
ACGGGAGCCAGGGTCTCGGCCGGCGCAGCCAGCGTGCGCGTCAGATCGGAAGAGCACACGTCTGACTCCAGTCACTGGACGTATCGCGTATGCCGTCTTCTGCTTGAAAATGGGGGGGGGGGGGGGGGGGGGGGGGGGGGGGGGGGGGGGG
>standard_amp|unique-read-0364059_53855
TGGACCCTAGCCTGGTAACCTCCACATGCTGCGGTAAGCCAAATAATTGGCAAAAAGACGGAAAAAAATAAATAAATAAAAATAAAAATAAATAAATAAAAAATAAAAATAAAATCGACTGTAACAGATATGACAGGCTATTAAATAAAAG
>standard_amp|unique-read-0364162_53870
CTAGCTGGGTCCATTACCGCTAAGTCGCAACGGAACTCCCACTGATAATTTTAACAATAAAAATTAAGTTAAAAAGTCCTCAGCACAGTGCCTGCCTGGCACATATTAAGTGCTCAATGAATGGCAGCTTTACAGCTAGATCGGAAGAGCA
>standard_amp|unique-read-0364274_53887
CGCTGGTCATGAAGATCATGTCGATCGCGACGAACGTACGAAAGTTGTTTAGATCGGAAGAGCACACGTCTAACTCAAGTCACTGGACGTATCGCGTATGCCGTCTTCTGCTTGAAAAGAGGGGGGGGGGGGGGGGGGGGGGGGGGGGGGG
>standard_amp|unique-read-0364264_53892
TTTTAAAAACTGATACCTTGTTCTTCATGAATGCAATGGCATGGTAACTATTCTCTCTCAAGATATTAAAGGTGGTATGTTGTTTGTTTTTAAGTTTTCATCACATTGCATAATCTCTAGCAAATTCATTTAAGATCGGAAGAGCACACGT
>standard_amp|unique-read-0364365_53911
CTTGGTCTCACTGACTTCAAGAATGAAGCAGTGGACACTCGCAGTGAGTGTTACAGTTCTTAAAGATGGTGTGTCCAGAGTTTGTTCCTTCAGATATCCAGATGTGTCCGAAGTTCCTTCTTCTGGTGGGATCATGGAGATCGGAAGAGCA
>standard_amp|unique-read-0364486_53930
TGGAGTTCAGACGTTTGCTCTTCCGATCTATAAAGTAACGTAGCTGGAACTGAGTGCTAGAGGCCTCGGAGGAAATCCTGTGCTCTTTTCACCAGACTATGATGTCCCTGCCCTCCCTTTCTTCCAGAACAAACCCAGGTCCATGTATTTA
>standard_amp|unique-read-0364540_53943
GCTCTTCCGATCTTCCCCTCTCTTTTCTCAACTATCTGTAAGGCCTCCTCAGACAACCTCCTCAGCACTATTTACAATAGCCGAGACATGGAAGCAACCTAAATGTCTGTTGACATATGTATGGATGAAGAAGATGTGGATAGCATGTATA
>standard_amp|unique-read-0364570_53949
AGGAAAGTTATAAACAGAACAAAAAATAAATAGAACCTAATTAAACTTAAAAGCTTTTACACATTAATGGAAACCATAGACAAAAGAAAAAGACAACCTGCTGATTGGGAGAAAATATTTGGAGACAATATGACTGATAAGGGGTTAATAG
>standard_amp|unique-read-0364613_53952
GGAACTTATTTTCTCTGTGCTATAATATAGAGAAAAAAAAGAGGAGGAGCAATTTCCTTCTAAAATGGTCTACCTTTTGTAATTCACATTTAGCACAAAAGATGAAAGAACTCCCTACTACACTTCCCCATCAATTCTTTCCAACCAAGAT
>standard_amp|unique-read-0364615_53953
ACAACGGATCAAAATGTTGTAACTAGTAACTAGATTTAATCAATAGAGACTATCTGACTCCCGTAAATCAGTGGTTTCCAACACTGGTTGAACATTAGACTCACGTAGTGAACTTAAGAAAGATACACAGGAGATCGGAAGAGCACACGTC
>standard_amp|unique-read-0364899_53994
GTTCCAGGACGTTACTCCCCCCAGTAAGCGGGCATCTCCAGTTTCTCAATCGATCATCTGATCAATTGATTAAATTAAAGCTGATTTTTTTTTTCCTCCTTCCATGATGGCCCAAGAAGAAATGAGTTTAGAGGAGGGAGGTCATTTTTAT
>standard_amp|unique-read-0364994_54009
TCTTCCGATCTGCGCCCCCGTGCGGCCCGGCTCTGAGGCAGCGGCTCAGGGAGGGAGGGAGGCCACGTCCTGGGCACGCCACGCCACGCCACGCCCAGCCACCAGATTCGTCTCGCCCCAGTGGGCCGCCTCGGAGTCGGGTGGGTATTCC
>standard_amp|unique-read-0365029_54014
GGTGAGCTAATTTAAATGTTCCATCAGGAAAACTAAACCATCCTGTTTCACATTTAGGCTTTACCTAAATGCCACCAAAATTGTAAGTCAAAGGATTATGATGTCAAAACAGGTATCAAGGGAAGTGTAACTGAG
>standard_amp|unique-read-0365100_54022
ATTAAATGGAAAAAAGACGTAAAAAAATAAATAAATAAAAATAAAAATAAATAAATAAAAAATAAAAATAAACTCGACTGTAACAGATATGACAGGCTATTAAATAAAAG
>standard_amp|unique-read-0365130_54028
GCTGCTGTCAGATGCTTTTGACCGATACGTCAGCACCTTGCCTGACCGGGCAAAGATCGGAAGAGCACACGTCTAACTCCAGTCACTGGACGTATCGCGTATGCCGTCTTCTGCTTGAAAAGAGGGGGGGGGGGGGGGGGGGGGGGGGGGG
>standard_amp|unique-read-0365193_54037
CTGGAGGTGAGCAGTTTTATTGGCGATGAGTGTTAAGAAATAGTAACACAGGATTCTGTGCGTTGTGTTCTCAATATTCTTTGCTTTGCAGTGGTTGAAAAATACGATTACGTGTTTCCAGAAAATGGCTTGGTAGCATACAA
>standard_amp|unique-read-0365409_54081
GAGAGGGAGGCCCTATCTCAAAAAAAAAAAAAAAAAAAAATAGGCTGGGGTGCAGTGGCTCACGCTAGATCGGAAGA
>standard_amp|unique-read-0365412_54082
GGGTTCAATCCCTGGCCCGGCATGGCCAAAAAACAAAGATTCAAAAACACTGTAAGAGAAATGGATGCATGTGTTAGAAAAAAGAGAGATCTAAAATAAGTGATCTAAGCTTCCATCTTAGGAAACTAAAAAATGGAGAGCAAATTACATC
>standard_amp|unique-read-0365492_54091
TTTGGGACTCTCCTACCGGAAGTGAAACCGAAGAAAACGCCACGTCGAAGGCGTGGGTTGCCGTAAGCGCGCCGTCGTCACGCGCCTAGCTTCCGTCGATGGGTGGTCCTTGGATCCGGAAGGGAGGCGGGGTGGAGGCGGGGCTTGGGGC
>standard_amp|unique-read-0365499_54092
CGATGGCCGCCGCCGCGCTCGCGCCGAAGACGCAGATCGGAAGAGCACACGTCGGAAGTCCAGTCACTGGACGTATCGCGTATGCCGTCTTCTGCTTGAAAAGGGGGGGGGGGGGGGGGGGGGGGGGGGGGGGGGGGGGGGGGGGGGGGGG
>standard_amp|unique-read-0365701_54119
TCAAAGTTGTCTGATCACCCACAGCATATAAAGGGCCCTACTCTATTGTATAATAGAAGACAAACCCTTATATTCCCACACTGCTTTCATATGTTCAGTAATTCCAGCATCTGATGAGTGCTAATGGGTGACTGTGACAAGTGTTGATGGA
>standard_amp|unique-read-0365797_54133
TGCTGTACGTTTGTGGGGCCTGTCTATGTGGTAGATCAAGATGTATTTACGGGATGGGATTCTGTGTCAGTCTGATCTCTCCAGAGTGTGTATTTGTGGCTCTGAACACCTTTGTCAGGGTGTGTGACTCTGTGTATACATGTCTGTCCAT
>standard_amp|unique-read-0365889_54152
CCGATGCGCGCGCGGCGCGCGAGGCCAACCGGCTGAAGAAGATCGGAAGAGCACACGTCTGAACCCAGTCACTGGACGTATCGCGTATGCCGTCTTCTGCTTGAAAATAGGGGGGGGGGGGGGGGGGGGGGGGGGGGGGGGGGGGGGGGGG
>standard_amp|unique-read-0366084_54185
TTTGTCCCAGGTTCTTGTCAGTGATTTGGAGCCAGGTAAACACACCCTGCTACATGGACCGAGGGCATGGTGGCATCCCCTGATTTCGGGTTGGTCAGGGTGGGCCCTTCACACCTTGTTCTGCGGGCCACCTGCCCTGGGGGCTGAGAGG
>standard_amp|unique-read-0366326_54214
GTTCCAGGACGTTACTCCCCCCAGTAAGCGGGCATCTCCAGTTTCTCAATCGATCATCTGATCAATTGATTAAACTAAAGCTGATTTTTTTTTTTCCTCCTTCCATGATGGCCCAAGAAGAAATGAGTTTAGAGGAGGGTGGTCATTTTTA
>standard_amp|unique-read-0366381_54226
TGGGGGGGGGTTGTTTTCCTTTTTTTGTTTTGTTTTGTTTTGTTTTGGATGAGATTTCAGTTCGCCCCCCCACACATACACACACACTCATAGTGTTGCGTTGGACTTTCCCTCCGTTGTGGTTGGTCAGTCATGCTGAAATCCATGTTTC
>standard_amp|unique-read-0366388_54230
TATAACCGTGCTTTTTTAAAATACATAATCTATTATATGTACTTGAGCTTCTGCTTACTATGTAATTTAACCATGAATGACAACATGACAAGGTACAGAATTCTTACTCATTGTACAGAATTCTTACCTCATTGTTCTGTCTCTGACCTC
>standard_amp|unique-read-0366437_54239
TCCTGAGCCCGCCTGTGCAGGTGGAGGCTGTGTGATCCTGAGCCTGCGTGTGCAGGTGGAGGCTGCATGATCCTGAGCCCGGCTGTGCGGTGAAGGCTGCGTGACCCTGAGCCCAGGTGTGAGGATACAGCCAGCGTGACCCTGAGCCCAG
>standard_amp|unique-read-0366572_54259
TTATCTATAAACTAGTACATTTTGTCATTGGGACGTTTTTGTCACTGAGTGACCCTGTCTTTCAAATATTAGCCTTTTAACCCAGTGGTCTCAGATTTACTGTGAAAATGTCTGTGTCAACTTTAGAATTATCAGAGCACAAGATGATTGA
>standard_amp|unique-read-0366629_54275
TCTTGTGTAGTGTGTTATCTGTGTGTGTGGTGTGTATGGTGTGTGTTATCTGTGTGTGTTATCTGTATCTGTGTTTGTGGTATGTGTGGTGTCTGTGGTGTGTGTGTTATCTGTGTGGTGCACGTGTTGTCTGTGTGGTGTGTGTTGTCTG
>standard_amp|unique-read-0366675_54278
GAAATTTTTTTTTTCTTTATTTCTTTCTTTCTTCCTTCCTTCCTTTCTTTCCTTATTTTCTTTTCTTTCTCTTTCTTTCTTTCTCTCTCTTTCTTTCTTTATCTCCCTTTCTTTCTTCTTTCTTTCTCTATCTTCTTCATTCTTTCCTTCT
>standard_amp|unique-read-0366852_54299
AACCTGGCTGCAAACTCTAGTTGCTGATGGATTTTTGTATTTTATCTTAACTTTAGCGTAGATTTAAATTTATAGAAAAGTTGTGAAGATAGTACAGTGTCCCCTGTCATGATTGTGGTACATTTGCCCTAATTAATGAATTGGAATTAAA
>standard_amp|unique-read-0367028_54335
TTAACCAGACCCAATCACCCAGTTGCTTATAAGTTTTTGTGTTGTAAATTTCCAAAAAGGCAGTGTGTGTGTGTGTGTGTGAGTGCGAGCGCACGTGTGTGTGTGTGTGTGCGTGCGCACATGTGTGTGTGTGTAACTGAGTATTTGTGTT
>standard_amp|unique-read-0367126_54343
CTTTCCAAAAGAGCTAACTGCACTTTCCTATCTCTTTAAGAAGGCATGCTTCTTTCCTCCTTCCTGTACTGCTCTTCTGAGGGACTCTAAGGACTTGCTATAACTCTACAATTTTTAACTTACGGTTTTGTCATGGAACGAAAAATACATG
>standard_amp|unique-read-0367095_54346
TATAATTTTTAAAAATTACCCATTTCATCTAGATTTTTAAATGCAATGAGAGGATTGTGCAAAATAGTCTTTAGAGACTTAAAATGTCCTCTGTTTTAAAGATGATTTCTTCATTTTCATTTCTAACTTTAAGTGTTTATTCTCCTGTGTA
>standard_amp|unique-read-0367100_54347
CTCCACATCAGGCCTGGGACGGTCCCCAAGGTCCCACTTCCCTCCCTTGAGCAGTGAGAAATGCTGGGAAAAGCCAGGCTGCTCTATCACTCCTGGGGTATAAAAAACAAGCCCAAATAAGGGTCCATTTCTGCCACATTCC
>standard_amp|unique-read-0367224_54367
TCCTGAGCCCGCGTGTGCAGGTGGAGGCTGTGTGACCCTGAGCCCAGGTGTGCTGATACAGCCTGCGTGACCCTGAGCCCAGGTGTGCGGATACAGCCTGCGTTACCCTGAGCCCAGG
>standard_amp|unique-read-0367215_54373
AAAAGGGAACCCTCCAACACTGTTGGTGGGAATGTAAATTAGTATAACCACTATGGAAAACAGTATGGAGGTTTCCTCAGAAAACCAAATATAGAACTACTATGCATGATTCAGCAATCCCACTCCTGTGCATATATCTGG
>standard_amp|unique-read-0367286_54378
TTTTATTAGAATTGCATTAAATTAATCGTCTGGAGAGAATCATTATCTTTATCAATTTTTCCTTTCCATGTACAGCCATGTCACCACATTTATTTTGGCCTTCCTTCATGTTTTTAAGATCGGAAGAGGACACGTCTGAAGTCCAGTCACT
>standard_amp|unique-read-0367411_54399
TGCTGCGACTTGCAGCGTTTGGGGAAAGTTACTCACCAACTAGTAATGCGCCTCGGATGCCGCCGGCCACGGGGCTCCCGGAGGGGGGTCCGACTCCGCCCGGTGCCCGGGATCCCCAATCTGGCCGGTAGATGAGGCCCCTTCCCATGCA
>standard_amp|unique-read-0367902_54478
GAGTTCATACGTGTGCTCTTCCGATCTCATGCTGCTTCCTGTTAATCATCCTGGAACACCGAGTGCTGGGCCAGACAATTTTGTCCACAGGATGTTTGTTTGAAGGCGCTGCCTTGCCAAGTCTCAAAGCTCAAGACTTCCGCTGACAATC
>standard_amp|unique-read-0367954_54482
CTCCACATCAGGCCTGGGACGGTACCCAAGGTCCCACTTCCCTCCCTTGAGCAGTGAGAAAGCCTGGGAAAAGCCAGGCTGCTCTAGCACTCCTGGGGGATAAAAAACAAGCCCAAATAAGGGTCCATTTCTGCCACATTCC
>standard_amp|unique-read-0368289_54540
GGAAACAGCCTGTTTGTAGAGTCTGCAGACAGGTATTTTTGAGTGGCTTAAAGACTTTGGTGAAAAAGGAAACATCTTCACATAGCAACCAGACAGAAGCAAGCTGAGAAACTTCTTTGGGATGTGTTCATTCATCTCCCAATGTTGAACG
>standard_amp|unique-read-0368334_54545
AGTCTGATTCTTCCCAATTTCTCTGCAGCTTCTAATAAATATGGAGCACTGAAAAATACACAGCTCTTCAATAAGTGTCCAGGAAATTCCAAATCAAAATAGGCAGATTACTCCATGGTTTCTGAGATCGGAAGAGCACACGTCTGAACTC
>standard_amp|unique-read-0368408_54553
CACGCAAATGGACTAACACAGTGGGGACTGGCCATGTGGCTCTGTCTTGCAGAGCTGGAGTAAAGCACAGGGCAGAGAGGTTAGCAAATTGCCCACAATCACACAGGTGGGAAGTGGTGAAGCCAGGGCACAAACCGAGTCAGTCTGCTAG
>standard_amp|unique-read-0368417_54560
TGGAAGATTTCAGATTTGTTCTAAAAACGGGCGGAGACACCAAAAGACAAATGCTGATTTGTTTTCAATTTGTTTGGGTTCTGTGTGGGTTCGAGTTTTTTTCGCTTTGTGGGTTTTTGTTTTGTTTTGTTTTGTGTTTTTTTTTTTTTTT
>standard_amp|unique-read-0368486_54568
TTTTCAAGCAGAAGACGGCATACGCGATACGTCCAGTGACTGGAGATCAGACGTGTGCTCTTCCGATCTTTATTTATTTTGTGTGGAGATGGGATCTCCCTCTGTTTACCCCGG
>standard_amp|unique-read-0368498_54572
TCTTGCTGAAATAAACACAATTCCCTAAACTGCAATAGGTTCTTCCACCAGGGAGTGACTCAGCCCCCTGGCTTGAGGGACAGACAGGCCTGTGAAGTGATGTCACCAGGGCCCAGGGAAGGAAGCTGCCTGGGCTGGCTTCCTGGCCATC
>standard_amp|unique-read-0368634_54583
CCGGCGCCGACGCTGGCGCTGCAGCTGCTGGCGCTGGTGCGTGCCGAGAGATCGGAAGAGCACACGTCTGAATCCAGTCACTGGACGTATCTCGTATGCCGTCTTCTGCTTGAAAAAGGGGGGGGGGGGGGGGGGGGGGGGGGGGGGGGGG
>standard_amp|unique-read-0368661_54585
AGTTCAGACGTGTGCTCTTCCGATCTGCACCCATACGCCCAGATGAGCATCTGACAGCCTGGAACAGCACCCTGCACACCCAGGTGAGCATCTGACAGCCTGGAACAGCACCCACACCCGCAGGCGAGCATCTGACAACCTGGAACAGCCC
>standard_amp|unique-read-0368691_54588
AGAAGAAAAAAAAAATGAGATAGAAAAACAAATGCACCAATGTGAAAAGGAAAAACACAAATTAATATTTGCTAATTATATGGTATATAATGGTATATATCAGTCATATTATTCCCATTTTAAAATGCACAAGGTTTGGTGGGTAGTAAAA
>standard_amp|unique-read-0368807_54607
GGAATACATCACTAATATTTTTATTTAAATAATTTCTGTATATAAAAAGTTTTTAATGTAAAATGATTGTTATCTCTATCTGAATTGGGTAGGATCACAGGTATCAAGAGGTGTATTTCTCTCTTTTTTTTTTTTTTTTTTTTTGATTTGA
>standard_amp|unique-read-0368875_54615
TTGGCTACGACTGCAGCTCTGGGAGGTGTGGGCAGGGGAGGGCCAGCTGGGGAGGGCCGGCTGGGGAGGGGACACAAAGTGAAG
>standard_amp|unique-read-0368902_54618
AGGAAACAAACAAACAGAACAAAAAATAAATAGAACCTAATTAAACTTAAAAGCTTTTACACATTAATGGAAACCATAGACAAAAGAAAAAGACAACCTGCTGATTGGGAGAAAATATTTGGAGACAATATGACTGATAAGGGGTTAATAG
>standard_amp|unique-read-0368926_54623
AAAAAAAAAAAAAAAAAAAAAGACGTAACTATTTTCCTATTAAAAGAAAAAAAAAAGAACATGAGGGAACCGAAGCTATGAATTTCA
>standard_amp|unique-read-0368937_54629
GTGGCCGAGGTGGTGTGGGCCACAGGGGTTCTGGTGCCTGTACTGGTGTGGTTGGGGGTGATGGTGGTGGTAGAAGTTGGGGTGACTTCAGGATGGTGTGTTGAGAGATCGGAAGAGCACACGTCTAACTCCAGTCACTGGACGTATCTCG
>standard_amp|unique-read-0368990_54638
AATTAATGTCTTTTCTGGTGGAGTGGTGGGGCAGGGATAGATTTTCATGGTATCTTGTAACAAAGAAGAAAAAGCAATTTTAGACTAAATTTTTACAAAATATCTATAGATTTAATGTTGTCCCCATCTGAATCCCAACAGAAATGATGTA
>standard_amp|unique-read-0369036_54641
AATGGAACAGACCCCTGTCTTAAGCCCTTTGGGACCCTGTCAGAAGAGGTCCTTCTACTCACAGCTCAGAGCAGAGGTTCACGTGTCAGAATATGTCAAGAGACTGCTTTGTCTTTATAAATACCTAGATCGGAAGAGCACACGTCTGAAC
>standard_amp|unique-read-0369013_54644
GGAAAATTTCCCCAATTTTGCTAGAGGTCAACATGCAGACCCAAGAAATTCAGAAACTCCTGTAAGAAACGATACAAGATGACCATCCCCAAAGAATATAGTTATCTAACTATCCAAAATCAACAAGAAATAAAAAATTTTAAAGGCAGCT
>standard_amp|unique-read-0369056_54652
TCCAGTGACTGGAGTTCAGACGTGTGCTCTTCCGATCTCTTTCTTTTCTCCTTCTCTTCCTCCTCCTCTTCTTCCTCCTGCTTCCCTGTCCTCTTTCTCCTTCTCCTTCCTCCTGCCCCTCCTCTTCCTCCTCTCCCATTCCCCCTCTCTC
>standard_amp|unique-read-0369110_54653
TGGAAGATTTCAGATTTGTTCTAAAAACGGGCGGAGACACCAAAAGACAAATGCTGGCTTGTTTTCAATTTGTTTGGGTTCTGTGTGGGTTCGAGTTTTTTTCGCTTTGTGGGTTTTTGTTTTGTTTTGTTTTGTTTTTTTTTTTTTTTTT
>standard_amp|unique-read-0369514_54714
AAAAAAATAAATAAATAAAAATAAAATTAAATAAATAAAAAATAAAAATAAACTCGACTGTAACAGATATGACAGGCTATTAAATAAAAG
>standard_amp|unique-read-0369578_54720
CCCCCCCAAAACCTAAACGCTTAAGACAACAGCATTATCATTTTGGTAAAGAAATCTGCAAATTGGGCTGAGTTTAGGACAGACAGTTCTTCTTTGCCTCCGTGGAGTGTTAGCTGGGGTGGCTTAGGTTGGAGGACCCACTTCCAGATTG
>standard_amp|unique-read-0369882_54775
CTCGATCGAAGCCTCGATGCTGCGCGCGACGAGCTGCTCACCCTCGCTAGATCGGAAGAGCACACGTCTAAACTCCAGTCACTGGACGTATCGCGTATGCCGTCTTCTGCTTGAAAAAGGGGGGGGGGGGGGGGGGGGGGGGGGGGGGGGG
>standard_amp|unique-read-0369950_54788
GATATTGTATTACTGTGTGTTCAGTGGTAATATTCTTTTGTTGTTTCTAATTATTTTTATTTTCATTGTCTCTCTTCTTTATTAGTCTAGCCAGTGGTCTATCTATTTC
>standard_amp|unique-read-0369957_54795
CTTGGCAGAAATAAAGATAATCTTTTTAAAGTTCTTTTTTTTTTTTTTTGGGACAGTGAATGCCAGCAGGAAAGCCAAAAATCCATTATTTCTCTACAGTTTACTTTGCAATTGATGCTTCCTTTGGATATATAGGGAGCTTTTTAGACTA
>standard_amp|unique-read-0370155_54826
ATAGAGAAAGTAAAAAAGAAACACAAAATGTGCTATATCATGGCTTAGCAATCCTGACAAAGGCTCATGAGAGAAAATTTGGAAGAATTCAGCATGGGTTATGTCTAGATTTCTAAATTTAATTATATTTGTGTTCTTCCTTAATTGATCT
>standard_amp|unique-read-0370182_54839
TGTGGCTCTGATTTGACCCCTGGCCTGGGACCTTCCATATGCCACGGGTACAGCCCTAAAGAGACAAAAAACCCACAAGAAAACAAAAATAAAGCATACAGTTATAATGAATTGTTTTGATATTCTGTGTGTGTGTGTGTGTGTATGTGTG
>standard_amp|unique-read-0370350_54864
GGCATACGAGATACGTCCAGTGACTGGAGTTCCGACGTCTGCTCTTCCGATCTCATTAGGAGTTTTCAGTTGGCTCCTGTCCTTTTTGAGCTAGCTTAGTCAATGTGTATGTTGTTTTATATTTTGTATGCTTGTTTGTTTTAAGCACTTT
>standard_amp|unique-read-0370447_54885
AAAGTGCAGCTATTGATTAATGCAATATAGTGTCAATTAGATGTACATTCCTGAGGTCTTATATCTGTTGTAGCTTTGTCTTTTTCTTTTCATTACATCAGGTATATTGCCCTGTAAATTGTGGTAGTGGTACCGGGAATAAAGAATTAAG
>standard_amp|unique-read-0370483_54891
GTCAAACTTTCCATTATGAGGTAGAGACAGAAGTTTTCACTGTTGGCTTAAATTAGTCTTAGTAAAAAATTTCAAAGAAGAAATGCCAGTTGATTCATTTTAATTTCATGCTGACACCCTTGGTATTTAACGCAACTGTTGTGTGTGTGTG
>standard_amp|unique-read-0370628_54907
CTGCTGCTGCCGGGCGAGCTGGCCAAGCACGCCGTGCCCGAGGCCGTGACCGAGTTCACCTCGTCCGAGATCGGAAAGGCACACGTCTGAACTCCAGTCACTGGACGTATCTCGTATGCCGTCTTCTGCTTGAAAA
>standard_amp|unique-read-0370677_54919
TTCCTTATACACCCCCCTCCCCTCTCTCCACACACACATACACACACACACACAAACATAGGTTCTGTGTCACATGGGCTGTCATTGCCCCATTGCTGACATCCTTGGTCACGTATCGACGCCTCAGCGAGGCTTTCATCCGCAAGATCAT
>standard_amp|unique-read-0370747_54924
AGTTCAGACGTGTGCTCTTCCGATCTAATCTTGTTTTAGCAGCAGCAGCTCCAGCTAATGTTTGCTCCGTGCAGTAACGTCGCGTGGATTGACACATAGGTAATTATGCTATTTATCTTCTTACAAAACTCTCTCCACTGGGGAACTGTG
>standard_amp|unique-read-0370778_54930
ATCAGTTATTTTTAACCAAAAGTAATCACTCTGTTAAAATATTTGTAAACAATAGAATGACACAAAAATATAAGTAAAAAAACAAAGTATTTGTATTTAACTGACAAAGATGTTTGGCATCTTTTATTATTAGAATTGTCCTTTATGTTTA
>standard_amp|unique-read-0370927_54959
AGAGACAGGACTCAAATCAATAAAATTAGAAATGAGAAAGGAGAGGTAACAACAAACATCACAGAAATTCAAAGGATCATAAGAGACTTCTATATGCAACTAGATGCCAATAAAATGGAAAATCTAGAAGAAATGGACAAATTCTTAGATA
>standard_amp|unique-read-0370978_54972
ATACGTGTGCTCTTCCGATCTTAGACCCTTTATAAAAAAAAAAAAAAAAAAAAAAAAGACTGCAGGTGGCATAATGAGAACAGA
>standard_amp|unique-read-0371057_54987
TTTTGGTATGAGGGGGCGTGAAGGTTAGGGAGGTGTCCTGCAACCAAGGCATTGTAGCTACTAAGAGATGACTTTATATAGAACTGCTATTTAAAATTATAATACAGGGTGGGCCTGGTGGCTCATGCCTGTAAACCCAGCATTTTAGGAG
>standard_amp|unique-read-0371186_54998
TTAGAAATTTTTCACTGGAATTCATGTAAAGAAAGACCATGGGTGTTTGTACTGGATTTAGTATTCATCCTTCGACTGCATGACTCATCCCTAGTGCCATAATTTTACTAAAGACTATTTCACATACTACTCAGCTGGCCACTGAACCTAA
>standard_amp|unique-read-0371187_54999
AAGAAAAGAAAACATAACCAAAGAAAACAAAACAAAACAAAACAAAACAAAACAAAACAAAACAAAACAAAACAAAACAAAACAAAACAAAACAAAACAAAACAAAACAAAACAAAAACAAAACAAAAGAAAAGAAAAACAAAAGAAAAAC
>standard_amp|unique-read-0371278_55020
GGAGTTCAGACGTGTGCTATTCCGATCTGGAAAAGAATGGATTGGAATGTCACCGAATGGAAAGATATGTAATGGAAAGGAATGGATACGAATGGAATGGAATAGAAAGGAACGGAAAGGTAAAGAATGGAATGGAATCG
>standard_amp|unique-read-0371401_55033
AGTATAATTAAACAAAAATTAAAAAAAGAAAAAAAAGAAAATTCCACAATAGCCATTTGACCTTCCTTTTTTTTTTTTTTTTTTTTTGGTAATTTTTATACTTTATACTTCTTT
>standard_amp|unique-read-0371409_55034
CCGGAGTTCAGACGTGTGCTCTTCCGATCTGACTTCTCCTTTTTCATTTCTGATTTTGTTTATTTGAGTTTTTTCTCTCCTCTTCTTGGTGAGTCTAGCCAGGGGTTTGTCAATTTTGTTTACCTTTTCAAAGAACCAGCTCTTGGTTTGA
>standard_amp|unique-read-0371569_55061
CCCAAGGGCTGGCAGTGCAGGATTCCAGGGCTCAGGCCCAGGAAGTCACCCTCAGGTATGCCTCCTCCCCGGGTCTCCCTCAACGACTCATCAGCACACGGAGGGGCTGGTGGGCCTGGAGCTCAGCCTTTCCACTCTGAAAGATATAACA
>standard_amp|unique-read-0371578_55064
CGAGCTCGATGATCACCTGAACCGGCACGCCCGTGGCCACGCCGCTGGCAGATCGGAAGAGCACACGTCTGACTCCAGTCACTGGACGTATCGCGTATGCCGTCTTCTGCTTGAAAAAGGGGGGGGGGGGGGGGGGGGGGGGGGGGGGGGG
>standard_amp|unique-read-0371637_55073
GATCTTAACGTTGCAGAAACTGGGAACTACAACTCCAGTTGAACCTCCCGGTGACACGCTGAGGCCCGGCTCATGAAGTGATATTCCAGCCTCTGATCCCTGACCCAGAGGGCCACTAAGTTCCCTCCTCAGGGTCATGACTCACACCTGT
>standard_amp|unique-read-0371774_55101
AATTGAGTGGAAAGTATAGAGAATTCCCATATACCCCCTGCCTCACACATACACAAGCTTCCCCATTATCAGTATCCTTCATCAGATGAATCTATATTGACACGACTTTACCACTCAACATCCATAGATTACATCAGAGTTCACTGTTGAT
>standard_amp|unique-read-0371855_55114
CTCCTGGGTTCAAAGGATTCTCCCGCCTCAGCCTCCCGAGTAGTTGGGTTTACAGGAATGTACCACCACATCTGGCTAATTTTGTATTTTTAGTAGAAATGTGGTTATACAATGTTCGTCAGGCTGGTCTCAAACTCCTGACCTCAGGTGA
>standard_amp|unique-read-0371943_55143
TAGCTGCAGCCTCTCCTGTTGGAGGCAGCTGGGGATTCTCGGTCCCTCCCCAGGGGCTGCTGCGTCCTCCGCAGGCAGAACAAGCACACCCACCCTTCCCCGCACCGCTTGCCTGGCTTGCCTTTTTGGGACAGTGCACTGG
>standard_amp|unique-read-0372034_55152
TGCTCTTCCGATCTGGTGGGGGAGGAAGGGCAGCCTACCCAGCCTGTGTCTCAACCCTTCTCCTTGCAGACATCCGGGACGGTGGCGCTAAGCCTGTCATGGTCTACATCCATGGAGGCTCTTACATGGAAGGGACAGGCAACATGATTGA
>standard_amp|unique-read-0372091_55160
CTCCACATCAGGCCTGGGACGGTCCCCAAGGTCCCACTTCCCTCCCTTGAGCGGTGAGAAAGCCTGGGAAAAGCCAGGCTGCTCTAGCACTCCTGGGGGATAAAAAACAAGCCCAAATAAGGGTCCATTTCTGCCACATTCC
>standard_amp|unique-read-0372153_55171
CTCGCGCTCGCGGACGTGCTCGAGGAGCTGCCCGAGGAAGATCGGAAGAGCACACGTCTGAACTACAGTCACTGGACGTATCGCGTATGCCGTCTTCTGCTTGAAAAGGGGGGGGGGGGGGGGGGGGGGGGGGGGGGGGGGGGGGGGGGGG
>standard_amp|unique-read-0372222_55183
ACGTTTGCTCTTCCGATCTTTTCAAATAAAAGAAGTTAAAGAGATGGGGGAAATTTCAGTAGATAGTAGAGGTCAATTGCTGGGAAATGATATAACGTTTTTTGCTGAGCAAGTAGGTGGCTTGCTTTTTAAAACACTGCTAAGTACTAAG
>standard_amp|unique-read-0372590_55235
TGTGTAAAACACTGTACTAGACACTATGGATTTAAAAAAAAAAACAAGATACAAAGGAAGAAAAGACAAGAGTCATGAACCTCAAACAATTTGCTCCAAAATTGCCTCTTAGGTTCTTTTAGGACACCACACCCACTTAAGCTTAGCTACC
>standard_amp|unique-read-0372664_55245
GCATGCGCCTTTGCCTTGAATTGCTCGCGCCGCTCGACCTTCAGCACAAAGGAAGATCGGAAGAGCAAACGTCTGAACTCCAGTCACTGGACGTATCGCGTATGCCGTCTTCTGCTTGAAAAGGGGGGGGGGGGGGGGGGGGGGGGGGGGG
>standard_amp|unique-read-0372693_55250
CAAAAAAAAAACCCAAATGAAAAAAAAAAAAGAAAAAAAAAGACGCTGAGAAACCGAAAAACAGCACCAAAACAATGAGGCTAC
>standard_amp|unique-read-0372826_55274
CGATCTTCAGAGTGAGGCTCATCTAAAACAACAAAAACAAAAACAAAACCTCCTAAGAAAACAACAGCAAAAAAAAAAACACGCATAGACTGAAACTAAAGGGATAGAAAAAGATATTACATGCAAATAGAAACCAAAAAAGAGAAAAAGT
>standard_amp|unique-read-0372808_55280
TACCCGGCTTGTCATCGACGCCGCAGATTTTCGCCACCTCGTCGGATCGGAAGAGCACACGTCTGAACCAAGTCACTGGACGTATCGCGTATGCCGTCTTCTGCTTGAAAAAGGGGGGGGGGGGGGGGGGGGGGGGGGGGGGGGGGGGGGG
>standard_amp|unique-read-0372839_55283
TTTAAATCTTCCCTTTTTTTGCTATGTCCCCTCGGTAAATTTAAAAGTTTTTAAAATGCAAATGTAAAGCAATTAAAAATTTCTATTTAAACTTGGTTTGCAACTCCTTGAATGAGAAGATTGAATTTATAGTTGAACGCACTATTGAGAT
>standard_amp|unique-read-0372927_55290
GATTTGCCAAAAAATTACATAGCTGGTTAATATCAATGCTGAGATTGGAACTCAAGTCCACTGCCTGCTGGACGGGGAATGTTCCAAAGGGGCTTGATACCAAAGCATCGGTCCTAAGTCCTCATCATCCTGTATGAAGCATGCACATGAT
>standard_amp|unique-read-0372848_55291
CAATATTTTTTATAATTTTTTTTTTTTTTTTTTTTTTTTTTTTTTTTCTTTTTTTGTTGTAAAACTAGGTATAATATAC
>standard_amp|unique-read-0372854_55292
AAAGTGCAGCTATTGATTAATGCAATATAGTGTCAATTAGATGTACATTCCTGAGGTCTTATATCTGTTGCAGCTTTGTCTTTTTCTTTTCATTACATCAGGTATATTGCCCTGTAAATTGTGGTAGTGGTACCGGGAATAAAAAATTAAG
>standard_amp|unique-read-0373015_55313
AGAAGACGGCATACGAGATACGTCCAGTGACTGGAGTTCAGACGTGTGATCTTCCGATCTTGTCAATATGGCCATACTCCGTCTCAAAAAAAAAAAAAAAGGCAGTATTTCCTATTGTATACTCTTATCTACTGGGTCCAAAATATTGGAC
>standard_amp|unique-read-0373002_55316
TGTGGTTTTTTTTTCTGGCCGTGTATTATTGTACACAAATCTACCGATACCTACGTTACAATGGGAATAAAAAGCAAACAACAGGTGTACTGCACAAAAAAAAAAAAAAAAAAAACTGTTCAAATGTGGATCGG
>standard_amp|unique-read-0373060_55323
AATGCAAAAAATAAATATCCCATACCCTTTAATCTTAAATAAATGTTAAAAAAAAAAAAAACAGAAAAGAAAGAA
>standard_amp|unique-read-0373169_55324
CCTAAACCCTAAACCCTAAACCCTAAACCCTAAACCCTAAACCCTAAACCCTAAACCCTAAACCCTAAACCCTAAACCCTAAAC
>standard_amp|unique-read-0373174_55325
TGTATCAGGGTCTCTGGAGTGTGTGTGTGTCAGGGTCTCTGGAGTGTGTGTGTGTGTCAGGGTCTCTGGAGTGTGTGTGTGTGTGTCAGGCTCTCTGGAGTGTGTGTGTATCAGGGCCTCTGGAGTGTGTGTGTATCAGGGTCTCTGGAGT
>standard_amp|unique-read-0373337_55360
ACAGACATGTGCACAATGCCTGACTAATAAGATCGGAAGAGCACACGACTGAACTCCAGTCACTGGACGTATCGCGTATGCCGTCTTCTGCTTGAAAA
>standard_amp|unique-read-0373325_55367
GCGTTTTCTTCAGAGCAGCGTGTCCCTAATCCATGTCTGTTTTTGCAACCAGAGACTTATTCTCCGGCTGTGGCTTGTCGCTGACCAGTGACGCCTCGGCTTAGACCGCTGCGGGGGCAGGGCTGTTCCCAAGTGGCTCCCCCTGACTTCA
>standard_amp|unique-read-0373440_55379
ACGAGGCTTTCCTCTTCTCATCTCTGATGTCCCAGTCACCTACGAAGCCGTCCTCTTCTCGTCTCTGATGTCCCAGTCACCTACGAGGCCTTCCTCTTCTCGTCTCTGATGTCCCGGTCACCTACGAGGCTTTCCTCTTCTCGTCTCTGA
>standard_amp|unique-read-0373526_55387
ATCGACGGCGAACAGCTCGCCGCGCGGCTGGCGCGGGGCGATGCCAGATCGGAAGAGCACACGCTGAACTCCAGTCACTGGACGTATCGCGTATGCCGTCTTCTGCTTGAAAAGGGGGGGGGGGGGGGGGGGGGGGGGGGGGGGGGGGGGG
>standard_amp|unique-read-0373602_55399
GCTTGCCGCGGGCCACTTCGTCGCGGGTCAGCACCGCGTCGAGCCAGATCGGAAGAGCACACGTCTGAATTCCAGTCACTGGACGTATCTCGTATGCCGTCTTCTGCTTGAAAAAAGGGGGGGGGGGGGGGGGGGTGGGGGGGGGGGGGGG
>standard_amp|unique-read-0373770_55427
TTCAGACGTGTGCTCTTCCGATCTTATAGCCATTTAGTTTTCCCTTTTTGTGAAGTGTCCGTTGAGTCTTATGTCCATATTTCGACTGGTTTGTCTATTTTCTTGAGACAGTCTTGCTCTGTTGCCGAGGCGGGAGTGCCATGGCATAAAC
>standard_amp|unique-read-0374231_55499
TATCTATAAACTAGTACATTTTGTCATTGGGACGTTTTTGTCACTGAGTGACCCTGTCTTTCAAATATTAGCCTTTTAACCCAGTGGTCTCAGATTTACCGTGAAAATATCTGTGCCAACTTTAGAATTATCAGAGCACAAGATGATTGA
>standard_amp|unique-read-0374415_55526
CTAGCTGGGTTCATTACCGCTAAGTCGCAACGGAACTCCCACTGATAATTTTAACAATAAAAATTAAGTTAGAAAGTCCTCAGCACAGTGCCTGCCTGGCACATATTAAGTGCTCAATGAATGGCAGCTTTACAGCT
>standard_amp|unique-read-0374499_55544
AACTTGCCATGGCCGATCAGGCTGCGCCAGGCCTGCCAGCGAGATCGGAAGAGCACACGTCTGACTCCAGTCACTGGACGTATCGCGTATGCCGTCTTCTGCTTGAAAAAGGGGGGGGGGGGGGGGGGGGGGGGGGGGGGGGGGGGGGGGG
>standard_amp|unique-read-0374555_55552
AGTGTTTAAGAATCATTTCTCTAACCCATGTCACACTGACATCCTCCTTTTCAGTCTTTACGCACATTTTACAGTTGTAGGCCTTACATTTTGGCTTATAATAAGTTCTGAGGCCAGGCACAGTGCTCTCACCTGTAATCCTGGCTAGATC
>standard_amp|unique-read-0374765_55580
AATTGTGTCCATGTGAAAACATAAAAAGAACTTAGCTTGCTTAAACTATAATTCTTGCACTTAAGTATATGCACTTTTATTTTATTTTATTTTTTATTTTTTTTAAAGATCGGAAGAGCACACGTCAGAACTCCAGTCACTGGACGTATCT
>standard_amp|unique-read-0374943_55608
ACCAAAAAAAAAAACAAAAAAAACCAATAATGAAAATACAGGGCACCCAATTTTGTAGAGGGGAGCTAACTACCCTCCACAGTAATTAGAGGGAAATATATAGCTTTAAATGCTTATATTAGAAAAGAATAAAA
>standard_amp|unique-read-0374953_55610
CCCTTTTCAAGCAGAAGACGGCATACGCGATACGTCCAGTGACTGGAGTTCAGACTGTGCTCTTCCGATCTCATCCTGGAGGTTACAAGGGTCCTGAGGATTCAGCTTGGGT
>standard_amp|unique-read-0374966_55612
TACAATGGGATATTATTGCTCAGCCATAAAAAGAATGAAATAATGCCATTTGTAGCAACACTGATAGACCCAGAGATTATCCTACTGAGTGAAATCAGATCAAGACAGACAAATATTTTATCACTTATATGTGAAATGTAAAAA
>standard_amp|unique-read-0374968_55613
AGAAACCAGGTTAGTGACCAGACCCTGTGGGGGCAGAATAATCAGCTGTGTAGTGTCTAGACTAGTGGTCCTGAGACAGGTTTACTGAGTTTCCCTGTTCTCCAAGGTGTCAGAGGAAGCTGCAGATTGTAGATCGGAAGAGCACACGTCT
>standard_amp|unique-read-0375045_55639
TTGTGTTCCTGCATTAGTTTGCTAAGAATAATTGCCTCCAGCCTCAAAAATGTCACTGCAAAAGGAATGATCTTGTTCTTTTTTATGGTTGCATAGTATTTTGTG
>standard_amp|unique-read-0375164_55647
AGAAATTCCTTATGTGGCTTTTTCCTAACTCTTGGGTTCTCATCATATTTCTCAGTTGCTCTAAGCTAAGCCTGTCTTTTTCAGTTAAACCTTCTGTCACTTCTTCCCAATGTTATTCTTAAATATTTTGGGCATTTTATTCTATCAGATC
>standard_amp|unique-read-0375231_55652
AACAAAAAAACAAAAAAAAAAACTAAAACCAAACCAAACAAAACAAAACAGAATCTCTAACTGACCTTCTTCTCTCCTTTCACCTGCTCCTTTTTTACTTCAAAGGAGGTATCTCCCCAAGCTTTCTGTATTCGAGCTGGCCATGAAGGAA
>standard_amp|unique-read-0375256_55658
CATGCTGTTTTACATTGAAAATAGATTCAGATTCATCATCTTAATTTCCTGGTTTTATAAAACATAAGGCGCTTAACACCTTGTTTTTTTTTTGTTTTTTTTTTTTTTTTTTATAAAGAGTCTAATTACATATA
>standard_amp|unique-read-0375616_55709
GTCGACCTGATCGGCATCAGCGGAAAGGCCCAGGTGCAGCCGACCACGAAATTCAGATCGGAAGAGCACACGTCTGAATCCAGTCACTGGACGTATCGCGTATGCCGTCTTCTGCTTGAAAAGGGGGGGGGGGGGGGGGGGGGGGGGGGGG
>standard_amp|unique-read-0375794_55734
TTCCCCCAGAAGTCCATGAGCTTCTTTCTGTATCAGTCAGGGTTACATCACAAAATCAAAAGCAAATCTAGGTATTTCTGAGAAGAAAGAAGATTAATATAAGGGACTGGAAGATTCCACTGACGTTTGAAGGCTAGGGAAGCAAAAGTCA
>standard_amp|unique-read-0375885_55750
GAGTGAGACTAATCTCAAACAAAAAAAACAAAAACAAAACCTCCTAATAAAACAACAGAAAAAAAAAAAAAACACGCATAGACTGAAAATAAAGGGATAGAAAAAGATATTACATGCAAATAGAAACCAAAAAAGAGAAAAAGT
>standard_amp|unique-read-0376040_55771
CGTTTATATCTGTTGCACATTTTTAAGAATACTGATGTCAAAAGCAACATATTTCCTAGAGAAATACCTTTCACTGGGAAAGTATGCGCAAGGCATCAGAGTCTATGTTAATATTTTTCTTTCAAGTGTTTTCAATGTATATAAACATGAC
>standard_amp|unique-read-0376187_55796
GGCTACCACCAATAACCTCCTGAAAGTATATGCTGAAGAATTTACAATGTATCCAAGGCAGAACTAGCTATAAACTTAAAAAACTAAAATGAACACTAGCCCCAACTAGTTTCCATAATCACATTTACCATGGAGATCGGAAGAGCACAC
>standard_amp|unique-read-0376215_55798
CCCAGCCCCGAGCCCAGTACCCAGCCCCCAGCCCAGTACCCAGCCTCCAGCCCAGTACCCAGCCCCGAGCCCAGTACCCAGCCTCCAGCCCAGTACCCAGCCCCCAGCCCAGTACCCAACCCCCAGCCCAGTACCCAACCTCCAGCCCAGT
>standard_amp|unique-read-0376275_55807
TAAAAAATAAAATGTTTAGCTATAATTAAAGAATATATCTATACATATCTAATCAACAAATGATATATATCTAATCTATATAAAAAATATACGTTAGACTTCTACTTTCAGATCGGAAGAGCACACGTCTGAATCCAGTCACTGGACGTAT
>standard_amp|unique-read-0376432_55833
GCGCTGACCAGCACGAGTAGACTGCTCCGCGGCAATTGAAAGTTAGATCGGAAGAGCACACGTCTAACTCCAGTCACTGGACGTATCGCGTATGCCGTCTTCTGCTTGAAAAAGGGGGGGGGGGGGGGGGGGGGGGGGGGGGGGGGGGGGG
>standard_amp|unique-read-0376573_55848
ACTGAACTACTTATGTTCCTGATTCCTTATTTTTTCTTTTTAAGTTTTGCCAGTATTTTCTTATGAAGATCCTATTCTTTATCCAGATCGGAAGAGCACACGTCAGAACTCCAGTCACTGGACGTATCTCGTATGCCGTCTTCTGCTTGAA
>standard_amp|unique-read-0376602_55855
GTTCTGGTGTGAGCGTTGTGTCCAATTCCACTTCGTCCGTCATCTCTTCGTCAAGAATAACTTCTTTTACATTTACTTCGTCTTGCACAAGCTGTAAAAGCTCCTCGGTAATTTTTAATTTTTTAATTTTTAATTTTTGAAGGGGTCGCCG
>standard_amp|unique-read-0376684_55867
GGAATACATCACTAATATTTCTATTTAAATAATTTCTGTATATAAAAAGTTTTTAATGTAAAATGATTGTTATCTCTATCTGAATTGGGTAGGATCACAGGTATCAAGAGGTGTATTTCTCTCTTTTTTTTTTTTTTTTTTTTTTT
>standard_amp|unique-read-0376660_55868
TGATGTCTGCCTTAATTTCATTATTTACCCAAAAGGCATTCAGGAGCAGGTTGTTTAAGTTCTAGGTACTTGCAGGCTTTTGAGCAATTTTTAAAACCTTGACTTATATTTTTATTGCGCTATAGTCCTAGAGTATGTTTCATATTATTTT
>standard_amp|unique-read-0376854_55905
AAGAAATGGAAAAAAGACGTAAAAAAATAAATAAATAAAAATAAAATAAATAAATAAAAAATAAAAATAAAATCGACTGTAACAGATATGACAGGCTATTAAATAAAAG
>standard_amp|unique-read-0376911_55908
CTGGAGGTGAGCAGTTTTATTGGCGATGAGTGTTAAGAAATAGAAACACAGGATTCTGTGCGTTGTGTTCTCAATATTCTTTGCTTTGCGGTGGTTGAAAAATACGATTACGTGTTTCCAGAAAATGGCTTGGTAGCATACAAAGATGGGA
>standard_amp|unique-read-0377031_55930
TGTGCATTCCCTCTCCCTGTCTCTCAATATATATACATACACATATATATGCATGTATAGCTCTCCATTCAATTCTCCACGCACACGCACGCGCGCGCACACACACACACAGATCTGAAGAGCACACGTCTGAACTCCAGACACTGGACGT
>standard_amp|unique-read-0377134_55940
TCGCGCCATTGCATTCCAGCCTAGGTGACAAGAGTGAGATTCCGTGGGAAAAAAAAAAAAAGTTGAGATAAGATTA
>standard_amp|unique-read-0377165_55946
GCCCTGAATGGTTGCTGTGTCCTCAGCATCTTGCTGCCACTTCACAGAAATGGTGGTACAGTTCAGAGGCTCCAAAGGTAACACTGGAGACCTAGGGGCTAGAAAAATTCACCAGAAAAGTATGTATAAGAAACCTGTAATTCACATGAAA
>standard_amp|unique-read-0377176_55949
CCCGTAAATATATCTCAAGGAAATCAAAATAGCTGTGGAAATTACATGCACTGTTATTAGATAAGGAATTATTTGCAGTCTTGGGAAAAAATTGTAAATTCAGCCTGGGGACGAAGAGATGGTTAAAATAGAAATTCAATACATTAAGAAG
>standard_amp|unique-read-0377144_55952
GTGTGTGAGTGGTGGTTTAGATTGGGCATATGTGAACCTGTGTGGGAGGTGTAAGTTTGTGCAGGAGTACAGAGACACGGGTTTCATGTGTATGTGTGGGGGTGTGTGTGTGCAAGTAGGTGTGTGGGAGGGAGGAAACGTGCCCCAGCCT
>standard_amp|unique-read-0377213_55956
TGTGCATTCCCTCTCCCTGTCTCTCAATATATATACATACACATATATATGCATGTATAGCTCTCCATTCAATTCTACACGCACACGCACGCGCGCGCACACACACACACAGATCGGAAGAGCACACGTCTGAACTCCGTCACTGGACGTA
>standard_amp|unique-read-0377431_55988
TATGGGTGCAGTTGTAGTGCCCTGAAACAAATACAATAGCAACAACAAATGTCACTGATCACAGACTACAAAAACAGGTATAATAGCAATGAAGAACTTTGAAATATTGCAAGGATTACCAAAATGTGACACAGAGACATGAAGTAAGCAC
>standard_amp|unique-read-0377567_56000
TGAGATTCATTCTCTCCCTCTGCCCTCCCCCTCTCATTTGCACACATGTGCTCTCTCTCTCTCACTCACTCTCTAAAGTAAATAAATAAATCTTTAAAAATAAATTTTAAAATTCCATTATTTGTAATAAATAAAAAGAAACAAGGTTTTT
>standard_amp|unique-read-0377546_56006
CTCAATTTCCTCCTTTTCTGGTAAGCGGCCTGAGGTGACCTCTATTCACTTGACCTAGAAAACCCTACACAATCATGCCAGTCAAGAAGTTCAAATCTTCGCGTTCACGTTAAGAACACTCGTGAAACTGCCCAGGCCATTAAGGGTATGC
>standard_amp|unique-read-0377631_56019
TTTGCATCATTGTCCATGTTTTAGTACAAGCTATCTACATGACCCAAATCTGTCATTCTTTAGAGGTCTTGATGTTTGTTTGTTTTTTGAGACAGAGTCTAACTCTGTTGCGCAGCCTGGAGTGCAGTGGCATGATCTCCGCTCACTGCAA
>standard_amp|unique-read-0377653_56020
GCAGGTTCAAGGATAGTTCAGCCACTAATAGTCATTTATGGAACACCACAGAGTATATCAGGTAATTTGTTCCCCTGTAATACTTTTTCTTGGCCTCTGTTCTTGAATGAATTGGAATGTATGAATAACCCAAGAATTAGTTAAATCTTTA
>standard_amp|unique-read-0377642_56022
CGTCGCCCAGCTGCACGGCGCCGAGCTGGTGCTCGTGCAGGCCGGGCAGATCGGAAGAGCAAACGTCTGAACTCCAGTCACTGGACGTATCTCGTATGCCGTCATCTGCTTGAAATAAGGGGGGGGGGGGGGGGGGGGGGGGGGGGGGGGG
>standard_amp|unique-read-0377704_56028
CTGGAGTTCAGACGTGTGCCCTTCCGATCTTGGGAGTTTGAAGATGTTATTTACCAATTTCTTTTACTGTCTTTCAGTGCTTTTTGTTTGTTTGTCTGTTTGTTTTCATTTAAAAAGTTGTTCGGTTTTTTTATGCTTTTTTTTTTTGAT
>standard_amp|unique-read-0377783_56040
GTCGGTCCTAGAGGGAGACTGTGGGGGCCCGCCCAGAGAGAGCTGGGAGACTCAGAATCCCACTGGAGCCCCTACTCTTCCCAGGCAGGCCACGCCAGCACTGGACATGGGCATGGGAGGGCCTCCCAAGTCATGTGCAGGCCCAAAGTCC
>standard_amp|unique-read-0377830_56049
ACTGGTGGCGTGGGAGGGGGAACCTCAAGGCAAGAAGGTGTAATGAGACCCCTGGGCCGGCAGAGTTCCTTAGGAGGGTGGCATGGACTTTGCATTTTGCCAGTTCTCTGAGCTGCTACTCCGGGGTGGATATGCATTGAGGATGTAGTCT
>standard_amp|unique-read-0377839_56050
TGTTGAGTCACACAATTGCACGACATACTTTAAATTATTCATTGGGAATCGTTTTATTGTGAAAGGAACATTCCACAGCTCCAGAAAACAAGAGAGGGTAAAATGTGAGACATGAGGGATTTTCTAAATAGTTTAAATTTGAAGATAACTC
>standard_amp|unique-read-0377851_56051
AATGGAACAGGCCCCTGTCTTAAGCCCTTTGGGACCCTGTCAGAAGAGGTCCTTCTACTCACAGCTCAGAGCAGAGGTTCACATGTCAGAATATGTCAAGAGACTGCTTTGTCTTTATAAATACCTAGATCGGAAGAGCACACGTCTGAAC
>standard_amp|unique-read-0377924_56059
TACGAGATACGTCCAGTGTCTGGAGTTTAGACGTGTGCTCTTCCGATCTTCCTTTTGCAAAGCATGACAGCTTCTCAAACTTGACTGTGGTGAATCCAAACCAGATTTTTATGCTGTATGATCAGCTTTCGAAATACAAAATCATTTGTGT
>standard_amp|unique-read-0377946_56070
ACCGAGGACTGGTGGGTGGGGGGCTGTGATGGAGGAGGAGGCTCAGATGACATGGCTGACCCGGAGAGAGACAGGGGGCTTTCAGGGGCTCACGCCTCGCCAGGGGGACCCCAATGCATCCCCACCCCACGCCTGAGACTCATTCCTCTCA
>standard_amp|unique-read-0377968_56072
CTGGAGTTCAGACGTGTGCTCTTCCTATCTAGAAATAAAGGATTTCTAAGGCAAACAAAAGCTGAGGGAGTTCAACACCAGTATACTTGCTTTGAAAAGATATGCTATAAGGAGTTATTCAAGTTGAGGAAAAAAAAAAAAAACACTAAAA
>standard_amp|unique-read-0378070_56092
GTGGCATGAGCCTGTGATCCCAGCTACCCAGAAGGCTGAGGCACGAGAATCACTAGAACCCAGGAGGCAGAGCCTGCAGTGAGCAGAGATAGTGCCACTGACACCATCCTGGGAGACAGACCAAGACTCTGTCTAGATCGGAAGAGCACAC
>standard_amp|unique-read-0378147_56108
CCCAGCCCCGAGCCCAGTACCCAGCCCCCAGCCCAGTACCCAGCCTCCAGCCCAGTACCCAGCCCCGAGCCCAGTACCCAGCCTCCAGCCCAGTA
>standard_amp|unique-read-0378206_56117
GCGGCAGGCTGGCCACCGCTCGGCGCTGGAGAACGTGAAGACACACGTCTGAACTCCAGTCACTGGACGTATCGCGTATGCCGTCTTCTGCTTGAAAAGGGGGGGGGGGGGGGGGGGGGGGGGGGGGGGGGGGGGGGGGGGGGGGGGGGGG
>standard_amp|unique-read-0378246_56120
CTCCACATCAGGCCTGGGACGGTCCCCAAGGTCCCACTTCCCTCCCTTGAGCAGTGAGAAAGCCTGGGAAAAGCCAGGCTGCTCTAGCACTCCTGGGGGATAAAAGACAAGCCCAAATAAGGGTCCATTTCTGCCACATTCC
>standard_amp|unique-read-0378307_56127
AAAATACAGATAGTTCAATGAATCAGGAAAACAATTCACAATACAAAAAATTCAACAAAAAAATTAAAACATGATGAAAAACAACCAAACAAATCAGATCGGGAGAGCACACGTCTGACTCCAGTCACTGGACGTATCTCGTATGCCGTCT
>standard_amp|unique-read-0378364_56132
ATAAAGCAAAAAAAAAAAGGATGAACTCATCACCACTGAGTCAAGAAAGGACCAACCCCTCCAGAGTCACGTGCCGTAGTCCCAGGGTAAAACCCTAC
>standard_amp|unique-read-0378404_56136
GTGTTCAGACGTGTGCTCTTCCGCTCTTGATCTTGATTTCAGTTCTTTTGGAATAGTACGCAGAAGTTGGATTGCTGGATCATATGGTAGTTTTTTTTAATTTTGTGAGGAATCTC
>standard_amp|unique-read-0378479_56143
ATGAGAAAATTAGAGTTTAAACAGAAAAAAGAGAAAATTCTAGAAATTTTGTAAAAAAAAAAACTAACTGGATATTA
>standard_amp|unique-read-0378551_56156
TTTTCAAGCAGAAGACGGCATACGCGATACGTCCAGTGACTGGAGTTCGGACGTGTGCTCTTCCGATCTGACCAGGGAGATTCACTCATGCAGATGTTCCCAGACCATGC
>standard_amp|unique-read-0378680_56172
TAAAGAAAGCAGGAAAGGGGAAGAATTAATAATAAATAAAAGCAGACCTTAATAAAATAGAAAATAGTCCAGTAAACTTACTTGATAAAACCAAAAACTAGCTTTTTAAAAAGACCAGTAAAATAGACAGTTTTTTAAAGAGAAAATTTAT
>standard_amp|unique-read-0378712_56181
CCCAGCCCCGAGCCCAGTACCCAGCCCCCAGCCCAGTACCCAGCCTCCAGCCCAGTACCCAGCCCCCAGCCCAGTACCCATCCTAC
>standard_amp|unique-read-0378754_56183
TCCTTTCTTTCCTCTCTTTTTTGTTTTTCTCTTCTTCTTTTTTTCTTTTCTTTTTGCTTTTTGTAGTCTTGCAGATAATTTGCTATTACACATATACATA
>standard_amp|unique-read-0378884_56197
CGGCATACGAGATACGTCCAGTGACTGGAGTTCGACGTGTGCTCTTCCGATCTTGCTAAGACTTTCATTTATGCAGCTTGAGCTGGAACCCTTTTTTGTTCTCCCAGTCTATGACTTTGTCGATTTAAGGGAAAACAGCCAAAGTGAAACA
>standard_amp|unique-read-0378975_56218
GTCAAACTTTCCATTATGAGGTAGAGACAGAAGTTTTCACTGTTGGCTTAAATTAGTCTTAGTAAAAAATTTCAAAGAAGAAATGTCAGTTGATTCATTTTAATTTCATGCTGACACCCTTGGTATTTAACGCAACTGATGTGTGTGTGTG
>standard_amp|unique-read-0379252_56262
GATAGTTCTTGGTTGATCACCACTAGTGGTCACTCTCTCTTACTCTGATTTTTGCTCTCTGCCTATTTCTGTAAACTTTATATTCTTTGCTTCTGTAGATTTTCTTTTTTCCTTCATTCTCAAGACCCAAAACTCATAGTGACCTCTACCG
>standard_amp|unique-read-0379313_56279
CTTTTATTTAATAGCCTGTCATATCTGTTACAGTCGATTTTATTTTTATTTTTTATTTATTTATTTTTATTTTTATTTATTTATTTTTTTACGTCTTTTTTCCATTTCTTGGGCTTCCCGCAGCATGT
>standard_amp|unique-read-0379337_56282
TGAGTCAAGAATAATTTCAAAAGGACTCAAACAACAAAAGGCAGTGGAGAGTGAAAAATTCAAATGTAGCAGGACATTATCTGATTACAAATCCACTGCCATTGTCATCCACCGAAAATGGTCCACAAATTGCTGATGCAGTCTATGAGAT
>standard_amp|unique-read-0379403_56290
CGGCCCTGCCGCCCCTTCTGGGACGTGAGGTGCGCCTCTGCCCGGCCACCACCCCGTCTGGGAGGTGTGCCCAACAGCTCATTGAGAACGGG
>standard_amp|unique-read-0379436_56292
TCTAAAAAAAAAAAAAAAAAAAAAAGAAAGAAAAAGAAAAGGGGCCTTTTACCCTCCAGCTAGGAAGGGGCAGCCTCCCCAAGCATGGTCTAGGTATTGAAACATGGGGAGAGTAGCCAAGAGCCCCCCCCCCCGG
>standard_amp|unique-read-0379500_56306
ACGGAAAAAAATAAATAAATAAAAATAAACATAAATAAATAAAAAATAAAAATAAAATCGACTGTAACAGATATGACAGGCTATTAAATAAAAG
>standard_amp|unique-read-0379570_56326
GTTCAGACGTGTGCTCTTCCGATCTCTTCCAAAACTATGTTGAAGAGCAGTGGTGAGAGTGGGCATCCCTGTCTTGTTCCAGATTTTAGTGGGAAGGCTTTAAACTTTTCTCCTTTGGGTATTATATTTGCTGTGAGTTTGCCATAAATGG
>standard_amp|unique-read-0379627_56328
TTTTCAAGCAGAAGACGGCATACGAGATCGTCCAGTGACTGGGTTAGACGTGTGCTCTTCCGATCTTGAATTGTATGGTGTTGAAGTCAAGAATTTTAGTGCGCTCATCAC
>standard_amp|unique-read-0379694_56329
ATGTGGAACCACAAAAGACCCAGAATAGCCAAAGCAATCCTGAGAAACAAAAACCAAGCAGGAGGCATAACTCTCCCAGACCTCAAGCAATACTACAAAGCTACAGTCATCAAAACAGTGTGGAACTGGTCCCAAAACAGACATATAGACC
>standard_amp|unique-read-0379665_56331
ACTGGATTCAGCGTGTGCTCTTCCGATCTCACACACACACAAAAAAAAAAAAAAAAAGACAGTGGAGAATAATGTTCTGGGAAGTGGCAGAAATAAGAGAAAGAAGGTATAAGAAAGATGGCACTTTTGGGAACCACAAATAGTTTGGCAG
>standard_amp|unique-read-0379993_56383
TAGGGCATAATCCAAAATCCATACTTGCCAGAGAGGTGCTGCCCAGCCACCTTATCCTGTTCAGTGGAATCTGAAGTTTCTTCTTTCGAGAGCTAAGAATTTGAAAGATAGACACGTTTTTTCTGCCTCCTATAACTAATCTTTTAAGCCA
>standard_amp|unique-read-0380063_56398
TTACCCCCAATTTAATCCTTTCATTCAATTCACATTTTTTCTTCCTCCTTTACCCTTTCTGGTTTCTCTCTTCTTTTCTCCCCTCCTTCCTCCTATTTTGCACCTCTATTTTTATTTCTCTTATCTATTCTTCCCCTCTCTTTCATCACAT
>standard_amp|unique-read-0380473_56462
AAACAGTGAAACAAAACAGAAAATAACAGGTGGTGACAAGGATGTGGAAAAATTGGAAACCTCATACATTGTTGGTAGGATTGTAAAATGGTGCAGCTCCTGTGGAGAACACTTCAGCAGTTCCTCAATAAGTAAAACACAGAGTTACCAC
>standard_amp|unique-read-0380485_56469
CTGTCACCCGGGCTGCAGTGCAGTAGCATGATCATGGCTCCCTGCAAGATCGGAAGAGCACACGTCGAACTCCAGTCACTGGACGTATCTCGTATGCCGTCTTCTGCTTGAAAA
>standard_amp|unique-read-0380554_56478
GGGTGCTAGTCAGAGGGTCTTGTAGGTCTTAGTAAGTGGTTGGGGTTTTATTTGGAATATAATGGGCAGCCACAGGAAAGCTTAAAGCCGGAGAATGTATGATCCTATTTACTTTGTTATAGATCTTCTTGATTGTGCTTTGGGAAATATA
>standard_amp|unique-read-0380561_56484
GCAGAATTATAAATTAAATATCCCAAAAAGAAAACTGGAAGGACAGGACAGGTTCACGTAACACAAACATGTATTAATGTATTCACTCTTGCAATAAATATTATAGAGCTCCCTATAATCTGAGAGACAAATTTTGGTATAAAGAATATAA
>standard_amp|unique-read-0380627_56497
AGTCTGATTCTTCCCAATTTCTCTGCAGCTTCTAATAAATATGGAGCACTGAAAAATACACAACTCTTCAATAAGTGTCCAGGAAATTCCAAATCAAAATAGGCAGATTACTCCAGGGTTTCTGTGATCGGAAGAGCACACGTCTGAACTC
>standard_amp|unique-read-0380855_56521
GTATCTTGTGTAATCTTTTTTTTTTTTTTTTTTTGAGATCTGTCGGAGCGCAGTGGCACCATCACGCCTCACTGTAACCACAGCCTACCAGGTTCAATCACTTCTTTTGCCTCAACCTCCCGAGCAGCTGGAATTACAGGCATGCACCCCC
>standard_amp|unique-read-0380979_56538
TTCTCAAGCAGAAGACGGCATACTAGATACGTCCAGTGACTGGAGTTCTGACGTGTGCTCTTCCGATCCCCAAAACCCCAAACCCCAAACCCCAAAC
>standard_amp|unique-read-0381063_56556
TTTGTGTAATGTTTGTTTTGGCATTTTTTTGTTTTTTTTTTTATTATTTGTGAGCATTCCTATATATTCTACATATTCGAGTTTATGTTTTGGCCATATCTTCCAGTTTGTGGCTTTTTACATTTTAGTTGTCTAGCA
>standard_amp|unique-read-0381136_56561
TTCACTCCAACAGCCATCCTGCACTGCAGGCATTTTTAATCCACTAGATCGGAAGAGCACACGTCTGAACTCAGTCACTGGACGTATCGCGTATGCCGTCTTCTGCTTGAAAAGGG
>standard_amp|unique-read-0381108_56568
GTCGACGACCTTCTTCCACGCGTCGAGCTCGAGCTCCGCCTCGCGCGGGATCGGAAGAGCACACGTCTGAACTCGAGTCACTGGACGTATCTCGTATGCCGTCTTCTGCTTGAAAGAAGGGGGGGGGGGGGGGGGGGGGGGGGGGGGGGGG
>standard_amp|unique-read-0381194_56572
CTTAATCATCAATATCTAAGAGAACAATCTCTGTCTTGGAACCACTTTCCACAATCAGTTGGAAATCGTAAAGTTCAAGGGACTGGCTGGCTTTATTAACAAGATGTTTATAATCCTGCCTAACAAATATTTTAAAACATTTACACATTT
>standard_amp|unique-read-0381362_56603
TACACTAGTGGAGCCCCAGTCTGGTGACCGGGTCTGCCAGTCTGTTCAAAGGCAGTCTGTTCATTTCATTAGTCCCTTCCCATAAACTACTACTGGGAATTAGACATCTGACATGTGAAGGCCTGTGAATGATGGGGTCCAAGTAGAGAAA
>standard_amp|unique-read-0381410_56609
TGCCTTCTGAACGGTCTGTCCTCTCACCCTGACCCCCTCCCCATTTCCCACCCCCTGAGGCAGCAGTTACATTTCTTAATAGCCCCTCATTAATATTCATGATAATGGGCGGGTAATAATGGCTGAGCACACCGCACTAATTCAATTTCCA
>standard_amp|unique-read-0381426_56615
TGCTCTTCCGCTCTTTCCAGGCTCAATCCAGTACACCAATGAGCAGGAGCCAGGTATTTTCCTCACACTGGTAGCAAACCAGGTGAAATCAAGAAACCTGACATTTGGGGGAAACAGAAAAACACCTTTTGTGAGCAGAGGTGGTATGACC
>standard_amp|unique-read-0381466_56620
ATTACAATTAACTTCTCAATATCAGAAAATTTCCATTGATTTTTATCTTAATCAATTTTGCCTCACATTTCATTCACTTTTTTCTCATAATTTTCTTCTTTCTTCTTTTTTTTTTTTTTTTTGGAGCCAGAGTCTGTCACTCA
>standard_amp|unique-read-0381510_56636
GTTCAGACGTGTGCTCTTCCGATCTATTTAGCCTGCAGACATATTTTGTTTGGCCTGTGCCATGTTTTTTAAAATTCAAATCTCTTGCCAACATAAAAAGAATCCTGATTTCTGGCCTCTCTTGAAAATTGAGTGAGGGCAGTGATACCAG
>standard_amp|unique-read-0381579_56649
TTTTTTTGTTGTTACACTTTTCTTTCTTTCTTTCTTTCTTTTTTTTTTTTTGTCTTTTTTAAGGGCTGCACCCTCGGCATATGGAGGTTACCAGGCTAGGGGTCTAATCAGAGCTGTTGCTGCCAGCCTATGCCAGAGCGACAGCAACACC
>standard_amp|unique-read-0381584_56650
ATCAACCTTTGATTTTAGCTTTTCTAGTGGATGTTAAATGCTATGTCATTGTTATTTTAATTTGAATTCTCCTCATGACTAATAATACCAAGAATCTTTCATGTCATTATTAGCCCTTGTATATCTTTTCTTTTTTCAAGTCTTTTAGATC
>standard_amp|unique-read-0381616_56660
CCAGGCTGGAGTGCAGTGGTGTGATCACAGCTCACTGCAGTCTCAACCTCCTGTGCAAAGGTGATCCGCTTTGCACAGCCT
>standard_amp|unique-read-0381723_56674
CTTTTATTTAATAGCCTGTCATATCTGTTACAGTCGATTTTATTTTTATTTTTTATTTATTTATTTTTATTTTTATTTATTTATTTTTTTCCGTCTTTTTGCC
>standard_amp|unique-read-0381816_56695
CTTCAGAGTGAGACTCATCTCAAACAACAAAAACAAAAAAAAAACCTCCTAAGAAAACAACAGCAAAAAAAAAAAAACACGCATAGACTGAAAATAAAGGGATAGAAAAAGATATTACATGCAAATAGAAACCAAAAAAGAGAAAAAGT
>standard_amp|unique-read-0382113_56746
CGACGGACGGCGCCAACCAGGCCGCCAGCGCGGCCACCGGCAATGTGCAGATAGATCGGAAGAGCACACGTCTGAATCCAGTCACTGGACGTATCGCGTATGCCGTCTTCTGCTTGAAAAGGGGGGGGGGGGGGGGGGGGGGGGGGGGGGG
>standard_amp|unique-read-0382184_56759
GGAAGAGTCAAGGTCTCCCCACGGGGAGTCAGCACCTTATTGAACATTTGGCTTTTCTTCTCAGCCTCCTATTCCCTGCTCCCACCCCCCCCCCCCCC
>standard_amp|unique-read-0382188_56760
TGGAGTTCAGACGTGTGCTCTTCCGATCTCACACACACACAAAAAAAAACAAAAAAGACAGTGGAGAATAATGTTCTGGGAAGTGGCATAAATAAGAGAAAGAAGGTATAAGAAAGATGGCACTTTTGGGAACCACAAATAGTTTGGCAG
>standard_amp|unique-read-0382446_56794
CACAGTCTGGGATTACAGGCGTGAGCCACTGCACCAGATCGGAAGAGCACACATCTGAACTCCAGTCACTGGACGTATCGCGTATGCCGTCTTCTGCTTGAAAA
>standard_amp|unique-read-0382549_56805
CCCAGCCCCGAGCCCAGTACCCAGCCCCCAGCCCAGTACCCAGCCTCCAGCCCAGTACCCAGCCCCCAGCCCAGTACCCAGCCTCCAGCCCAGTACCCAGCCCCCAACCCAGTACCCAGCCCCCAACCCAGTACCCAGCCACCAGCCCAGT
>standard_amp|unique-read-0382586_56813
ACGACATTCATGTGAAGAAGGGAGCAAAGGGCATCCCAGTCTTCAGATCGGAAGAGCACACGTTGAACTCAGTCACTGGACGATCGCGTATGCCGTCTTCTGCTTGAAAAGAGGGGGGGGGGGGGGGGGGGGGGGGGGGGGGGGGGGGGGG
>standard_amp|unique-read-0382588_56814
AAACAATCTTTTTGTAAAATCTGCGATTGGAGATTTGGACTGCTTTGAGGCCTACTGTAGTGAAGGAAATAACTTCATCTAAAAACCAAACGGAAGCATTCACACACAATTCTTAGTGATCATTGGATTGAACGAACACAGCTGAACATTC
>standard_amp|unique-read-0382608_56817
GGTCTATATGTCTGTTTTGGTACCAGTTCCACACTGTTTTGATGACTGTAGCTTTGTAGTATTGCTTGAGGTCTGGGAGAGTTATGCCTCCTGCTTGGTTTTTGTTTCTCAGGATTTCTTTGGCTATTCTGGGTCTTTTGTGGTTCCACAT
>standard_amp|unique-read-0382916_56864
AAACAGTGAAACAAAACAGAAAATAACAGGTGTTGACAAGGATGTGGGAAAATTGGAAACCTCATACATTGTTGGTAGGATTGTAAAATGGTGCAGCTCCTGTGGAGAACACTTCAGCAGTTCCTCAATAAGTAAAACACAGAGTTACCAC
>standard_amp|unique-read-0383084_56888
TGTATCAGGGTCTCTGGTGTGTGTGTGTGTCAGGGTCTCTGGAGTGTGTGTGTGTGTCAGGGTCTCTGGAGTGTGTGTGTGTGTGTCAGGCTCTCTGGAGTGTGTGTGTATCAGGGTCTCTGGAGTGTGTGTGTATCAGGGTCTCTGGAGT
>standard_amp|unique-read-0383231_56911
AGAGACAGGACTCAAATCAATAAAATTAGAAATGAGAAAGGAGACGTAACAACAAACATCACAGAAATTCAAAGGATCATAAGAGACTTCTATATGCAACTAGATGCCAATAAAATGGAAAATCTAGAAGAAATGGACAAATTCTTAGATA
>standard_amp|unique-read-0383261_56918
TCTGTTGTTATGTAGTTTGATCTTCATATCTAGCATGTTTTTTATTTATTTTTCATTTCTCTTTTTTTTGTTTTTTAATTTTAGTAATTGTTGTTAATTATA
>standard_amp|unique-read-0383397_56938
TCTGTATCTGTGTTTGTGGTATGTGTGGTGTCTGTGGTGTGTGTGTTATCTGTGTGGTGCATGTGTTGTCTGTGTGGTGTGTGTTGTCTG
>standard_amp|unique-read-0383460_56943
TTTTATTCTTTTCTAATATAAGCATTTAAAGCTATATATTTCCCTCTAATTACTGTGGAGGGTAGTTAGCTCCCCTCTACAAAATTGGGTGCCCTGTATTTTCATTATTGGTTTTTTTTGTTTTTCTTTTGGTCTTTTTGACATTTCTTGG
>standard_amp|unique-read-0383461_56944
GCTCTTCCGATCTACTCCACGCTGGTTCACGTACACACATACACACACACACACATGGAAGGGCAGGATGAGGCAAGAAGAAGGCTTGCGACACATAGAAAGACACAGACAAACAAACAAACACACACACTCACACACACACACACACACA
>standard_amp|unique-read-0383438_56953
CCATTTGTACCTTTTCCTCAAGGGGATTTGCGCACCCCACCCACTCCCTTGTGTCATTGTATATAGAGGTAAAAAAAATGCATGTATATATATGTATACATATATACATATAGACATGAAAATATGTACATATAGCAAAAAAATTTAAGCA
>standard_amp|unique-read-0383478_56957
GAGATACGTCCAGTGACTGGATTCAGACGTGTGCTCTTCCGATCTAACAAAAAAATTTAAATGTTAAAAAGTATACATTTAACAAAATAAAAAACTTATAGAACAAGGATATAAAGAAAGAAAATATTTTTGTGCAGGTGTACAATGTGTG
>standard_amp|unique-read-0383486_56959
GTTCAGACGTGTGCTCTTCCGATCTAGTGGCATGTCATCTGCAAATAGTGATAGTTTTACTTCTTCCTTCCCAACTTGGATTCCTTTTATCTCTCTTACTTCTCTGATTGCTGTGGCTAGGACCTCCAGAACTATGTTGAAGAGTAGTGGC
>standard_amp|unique-read-0383611_56976
TTCTTTTTCTTTTTTTTTTTTTTTTTTGAGACAGAATTTTGCTCTGTCACCCATGCTGGAGTAAAGTGGCACGATCTCAGC
>standard_amp|unique-read-0383715_56997
CTATGGCCTCTGGACTTAGACAGACTTGTGTTTGCACTCTAGTTTCAGCCCTTAGGGGTGCTTGACCTTGGAAATTTGTTTAAACTTCAGCTTCCTCAATGGTCACATCAGGAAAATAATAGAAACCATGTAAAAGAGTTGTT
>standard_amp|unique-read-0383749_57002
GAGAGAGAGAGAGAGAGAGAGAGAGAGGATTCAGCGTAATTAAGTCATACTTTAAACAACAACTTGAATTAATTCACATTACAAAGTTAGATACTCCTCTATTACACGTATATTGTCAGAGGAGTTGGTTAGAAAAC
>standard_amp|unique-read-0384175_57070
CCAAATTGACTACTTAACCCTCCACCTAAATGAATTAGAAAAAGAAGAACAAAAAAGTCCTAAGTCAGCAGAAGGAAGGAAATTATAAAGATCAAAGAAGAAATCAATAAAATAGAGACTCATAAAACAATAGAGAAGATTAATAAAACCA
>standard_amp|unique-read-0384363_57091
AATGGAACAGACCCCTGTCTTAAGCCCTTTGGGACCCTGTCAGAAGAGGCCCTTCTACTCACAGCTCAGAGCAGAGGTTCACATGTCAGAATATGTCAAGAGACTGCTTTGTCTTTATAAATACCTAGATCGGAAGAGCACACGTCTGAAC
>standard_amp|unique-read-0384381_57093
AAAAAAATAAATAAATAAAAATAAAATTAAATAAATAAAAAATAAAATTAAAATCGACTGTAACAGATATGACAGGCTATTAAATAAAAG
>standard_amp|unique-read-0384597_57115
GAGATACGTCCAGTGACTGGAGTTCAGCGTGTGCTCTTCCGATCTTACTCAAAGCAATCTACAGGTTCAATGTAATCCCTATTGAAATACCCAAGACATTTTTCACAAACTAAAACAAACAATACAAAAATGTATATGGAACCACAAAAGA
>standard_amp|unique-read-0384569_57120
TCCTGAGCCCGCGTGTGCAGGTGGAGGCTGTGTGATCCTGAGCCTGCGTGTGCAGGTGGCTGCTGCATGAACCTGAGCCCGGATGTGCGGAGAAGGCTGCGTGATCCTGAGTCCGGGTGTGCGGATACAGCCAGCGTGACCCTGAGCCCG
>standard_amp|unique-read-0384715_57143
GCAGCCTGTGAAGATGCTGGGCTGCCTTATCTCCACACAGCTTCACTGCAGCAAAAGTTTTAATGGAAGAAGAGTCATTTGAAATCTTATTTGACTGCCTGTGTTCGCCTGGCGCTTGAATAATTTGTTTCTTTTATTTTG
>standard_amp|unique-read-0384725_57144
GTGGTAACTCTGTGTTTTACTTATTGAGGAACTGCTGAAGTGTTCTCCACAGGAGCTGCACCATTTTACAATCCTACCAACAATGTATGAGGTTTCCAATTTTTCCACATCCTTGTCAACACCTGTTATTTTCTGTTTTGTCTCACTGTTT
>standard_amp|unique-read-0384726_57145
CTAGCTGGGTTCATTACCGCTAAGTCGCAACGGAACTCCCACTGCTAATTTTAACAATAAAAATTAAGTTAAAAAGTCCTCAGCACAGTGCCTGCCTGGCACATATTAAGTGCTCAATGAATGGCAGCTTTACAGCT
>standard_amp|unique-read-0384838_57157
TCCTTTCTTTCCTCTCTTTTTTGTTTTTCTCTTCTTCTTTTTTTCTTTTCTTTTTGCTTTTTGTAGTCTTGCAGATAATTTGCTATTACACATATACATAGGCTATATCGCAATAAAACTTTTAGAGGACACAGCACATGTTTTTTCGCAT
>standard_amp|unique-read-0384793_57161
TTTTGGTATGAGGGCGCGTGAAGGTTAGGGAGGTGTCCTGCAACGAATGCCTTGTAGCTACTAAGAGATGACTTTATTTAGAACTGCTATTTCAAATTATAATACAGGGTGGGCCTGGTGGCTCATGCCTGTAATCCCAGCATTTTCGGAG
>standard_amp|unique-read-0384929_57189
GCAGGGTGTCGTCGAACTCGCGGCCCAGCCAGGCGCGTGAGATCGGAAGAGCACACGTCTGACTCCAGTCACTGGACGTATCGCGTATGCCGTCTTCTGCTTGAAAATAGGGGGGGGGGGGGGGGGGGGGGGGGGGGGGGGGGGGGGGGGG
>standard_amp|unique-read-0384987_57201
TGTCCCACCGTGACGCAATGCTTTATACTAACAAAAGATAACAGATCTGATCACAAAAGGAATAATGAGAAATAGGAAGATACTTGACCATAAGCAAAAGGAACACCAGAAATAAATA
>standard_amp|unique-read-0385009_57207
AAATATCATGCCACCTTGGTTTTTTTTGTTTTTGTTTTTGTTTGTTTTGTTTTTGTTTTTTCTAGATCGGAAGAGCACACGTCTAACTCCAGTCACTGGACGTATCTCGTATGCCGTCTTCTGCTTGAAAA
>standard_amp|unique-read-0385013_57210
GGGTCTGTGGAGTGTGTGTGTGTCAGGGTCTCTGGAGTGTGTGTGTGTGTGTCAGGCTCTCTGGAGTGTGTGTGTATCAGGGTCTCTGGAGTGTGTGCGTATCAGGGTCTCTGGAGT
>standard_amp|unique-read-0385014_57211
ACCAGGTAGCTTGAGTTGCAAAGTTTTTGTATATCCAAAACACCATCAACATTTAGTTAACTAAACACAACCAACCAACCAACCAACCAACAAAAAACAACAACAAAATAAAAAATAAAATAAAAAATAAAGATCGGA
>standard_amp|unique-read-0385051_57215
AAAAGAAAGAAAAGAAAAGAACAAAAAGAGAAAAGAAAAAAACAACACACAAACAAACAAAAAAAAAAAAAAAGAGGGAGAAGATCGGAAGAGCACACGTCT
>standard_amp|unique-read-0385073_57224
GTTATTTGTATTTTGGTTGTTGAGTTGCTGAAGTTCCTTATTGATCCTTGATATTACACCTTTGTCAGATGCATAGTGTGCTAATATTTTCTCCAATTGTGGTGGCTGTCTGTTTACTCTGTTGATGGCTGATTTTGCTGTGCAAAAGCTC
>standard_amp|unique-read-0385094_57234
CTCTGGACCAGAAACCAGGACTTGGACCATGCCAGAGGTGACCAGCCCACCCCCATCACCAAGAACATTCCATACATCATCATCAGTGATTGGAAACCAGCTGTATGTCTTTGGGGGCGGAGAGAGAGGTGCCCCGCCTGAGCAGGATGTG
>standard_amp|unique-read-0385184_57236
TTACCCCCAATTTAATCCTTTCATTCAATTCACATTTTTTCTTCCTCCTTTACCCTTTCTGGTTTCTCTCTTCTTTTCTCCCCTCCTTCCTCCTATTTTGCACCTCTACTTTTATTTCTCTTATCTATTCTTCCCTTCTCTTTCATCACAT
>standard_amp|unique-read-0385214_57252
TCTCTCTTCCGATCTCCTGAAACTTTGCTAAATTCATTTACCAGTTCTGGGAGCTTTCTGGATGAGTCTCTAGAGTTTTCTAGGTATTTGATCATATATCACCAGCAAACAGAATCTGGAAAGCCCTTTACCGATGTGGATGCCCTTGGTT
>standard_amp|unique-read-0385233_57253
GGAAACTTCCATATGCCCCGCCGCCGGAGCGGCTCTAGAAAAGGCAAAAAGACAAAAAAAAAAAAAAAGAGAAAGAAAGGAAAAGAAATGGTGGCTATGCCCTGATCAGTCTGTCTTGAGGAGTAGATCGGAAGAGCACACGGCTGAACTC
>standard_amp|unique-read-0385299_57258
GAGCGCTTCCTGCACCTGCTGCGCCTGGCGCAGATCGGAAGAGCACACGTCTGAACTCAAGTCACTGGACGTATCGCGTATGCCGTCTTCTGCTTGAAAAGGGGGGGGGGGGGGGGGGGGGGGGGGGGGGGGGGGGGGGGGGGGGGGGGGG
>standard_amp|unique-read-0385464_57286
AAAAAAAAAAAAAAGAAAAGAAAAAATAACTCCAATTACTCCATTATAGGCTTTTATATATATATTTCTTTTGTTAAGTAGTAACATATTTCAGGTGATTCATTAAAACTGTCCTCACTGAGCCCTTCTCTTTGCTGGT
>standard_amp|unique-read-0385505_57297
AAATAATAAATAAAATATACTCTAAATTTAAAAAAAAAAAAAAAAAAAAACGAACAGTCAGCCAGGAGGCTGGCCACTAAAATGCAAGAGTGCATGCAGCAGGCACTGTGGGAAGACAGAAGAGTAGATCCCAGGTGTCTGGGCAGGGCTG
>standard_amp|unique-read-0385517_57298
ATAAAAAAAAAAAAAAAAAAAAAAGACGTAACTATTTTCCTATTAAAAGAAAAAAAAAAAAAGAACATGAGGGAACCGAAGCTATGAATTTCA
>standard_amp|unique-read-0385541_57301
ACGACGCTGCAGGCCAACTGATCGAAAAGACCGACAGCCAAGACAGCAGCAGATCGGAAGAGCACACGTCTGATCTCCAGTCACTGGACGTATCGCGTATGCCGTCTTCTGCTTGAAAAAGGGGGGGGGGGGGGGGGGGGGGGGGGGGGGG
>standard_amp|unique-read-0385749_57331
AGTAAGTGCTGTAAATAAGTCACCTTATCCACCTCATCAACCCTACCCCCAATCCCCAGACCACTCTGGGTCTGGTAACGAATAATCTGCCAGGAAAAATATAGAATATTATAGATAAATCCAATCACATTAGGAACACATAGACAATACC
>standard_amp|unique-read-0385809_57343
GGGTTCAATCCCTGGCCCGGCATGGCCAAAAAACAAAGATTCAAAAACACTGTAAGAGAATTGGATGCATGTGTGAGAAAAAAGAAAGATCTAAAATAAGTGATCTAAGCTTCCATCTTAGGAAACTAAAAAATGGAGAGCAAATTACATC
>standard_amp|unique-read-0385907_57355
CTAGCTCTTGTCTGCACCAGAGTCTTTGAACTGTGGTGCGTTTTTCGTGAAATACCTCCAAATGCTTCTTGTTCATCCTTAAGATCTCTTCATACATGTCATTTCCTCAGAAAGCACCACCTTCTTGACCCTCCAGCCTACAGGAGGATTC
>standard_amp|unique-read-0000362_57371
CCTGCTGCTCCTGCTGCTCCTGCTGCTCTTGCTGCTCCTGCTGAAGTAGCTGAAGTTGCTGTTAAAGCTGTTCGTAAACCAAGAGCCAAGAAAGTTGTTGTTCAAGAGACTGAGGAACAACAAGAAGAAGTAGCAGAACAACAACAAGAG
>standard_amp|unique-read-0000465_57375
TACACGACGCTCTTCCGATCTACAGAAACACAGAGACACACGCGCACACACAGGCACACAGACATGCATGCACATAGACAGACAGACAGACAGACACACAACACACACAGACATACACACCCACCCACCATGCCCTGGCGCACGATGGGCG
>standard_amp|unique-read-0001315_57387
TGCCGAGGATGCCGAGGAGGGCGATGATGCCGAAGAGGATGAGGAGGAGGATGATGAGGAGGAAGAAGAGGATGAGGAGGAGTCTGCCGAGGCTGACGAGTAGAATCTATCAGTTGGATTTCTCTCATCTATCTTAGATTCCTTTCATTCA
>standard_amp|unique-read-0002194_57394
TGACTTTCAAGACTAACAGTTATTTTTTCAATTTTTCCTGAATCTTTCTTAACTTCATTTATAAATTCTTCGAAATTCTTTATCATTTTTTTATTTTTTTATTTTTTTATTTTTTAGTGTCACTTTTCCTCTATAGATTCCTT
>standard_amp|unique-read-0002306_57395
CTCGGCTCGCTGTTGAAGCTCGCCATCGCTGGTATGGACGGTTGTAGCTGACGGCAAGACCGCTGCGCCCATGCAAAAATTCAGCAAAGGAGAAAGAGAAAAAACCCGCCCTATAGCCCAGCCGGGCCGGGCCGGGCCGGGCCGGACTCTT
>standard_amp|unique-read-0002374_57397
GCTGTGAGTCTACGAAATTGAAAATCGATAAAAAAATAAAATATAAATAAAAAAATAAGAAAACAAAAACTCGAGAAAAAAACAAAAACAATAATAATAATAATAATAATAATAATAATAATAATAATAATAAAGATCGGAAGAGCGTCGT
>standard_amp|unique-read-0003251_57402
CCCTATCTAACTATCTCTTTGCATCTCCACTTCTTTTCTGTGAAGGCCTCTGTACACAGACATAATAAACCTTTTGCTCCTGTTAATCTGTTGTCAGTTTAATTTGCAGATCCTGGGTACAGAACATAGATCGGAAGAGCGTCGTGTAGGG
>standard_amp|unique-read-0004505_57408
AGAAATAGGGTGAGGGAGTAGGAGAGAAGGGGGGGTTCAGAGCCTGGTAATAACAGTTTTGTAACGGAAAAAAAGAAGAAAAAAAAAGCATAAATATCTCCTACAAACAAACAAACAAAAAAGTATCATTTTTTATTTGGCGGATAATATG
>standard_amp|unique-read-0007772_57417
TTCCCTCAAGGAGGAGAAGGAGAAAGAAAAAGAGCCCGAACAGGAGAAAAAGAAGAAGAAGAAGGAACCCGAACCCGAGAAAGAGAAAGAGAAAGAGAAGGAACCCGAACAGATCGGAAGAGCGTCGTGTAGGGAAAGAGTGTCCTAGGTG
>standard_amp|unique-read-0008847_57419
CTCTGCTCGCTGTTGAAGCTCGCCATCGCTGGTATGGACGGTTGTAGCTGACGGCAAGACCGCTGCGCCCATGCAAAAATTCAGCAAAGGAGAAAGAGAAAAAACCCGCCCTATAGCCCAGCCGGGCCGGGCCGGGCCGGGCCGGACTCTT
>standard_amp|unique-read-0011912_57425
GACACAAACCCGGAGACCGCGACTCCATCTCTGTCTCCATCTCTGTCTCCATCTCTGTCTCCATCTCTGTCTACATCTCTGTCTCCATCTCTGTCTCCATCTCTGTCTCCATCTCTGTCTCCATAGATCGGAAGAGCGTCGTGTAGGGAAA
>standard_amp|unique-read-0023094_57437
TATAACATTTTAACCTATTTATTAATTATTATTTTATTATTATTATTATTATTATTAAGTAAAATTATAATTTTATATTAAATCTTTTATTTATTAATTAAATAAAACATTTTAATTTACTTCAAATCTTTATATATCT
>standard_amp|unique-read-0032565_57443
TGCCGAGGATGCCGAGGAGGGCGATGATGCCGAAGAGGATGAGGAGGAGGATGATGAGGAGGAAGAAGAGGATGAGGAGGAGTCTGCCGAGGCTGACGAGTAGAATCTATCAGTTGGATTTCTCTCATCTATCTTAGATTCCTTTCATTC
>standard_amp|unique-read-0036294_57447
ACACGACGCTCTTCCGATCTATAGATAGCCACAACCATTTAGAAATACTACAAAAAATCGTCTATGTCTCCAGTTCTATTATAAAATAATATATATAATAATATAATATAAAATACTCAACAGCTTTATAATTTGTACTGATTCTTACTAA
>standard_amp|unique-read-0037896_57448
AGATATATAAAGATTTGAAGTAAATTAAAATGTTTTATTTAATTAATAAATAAAAGATTTAATATAAAATTATAATTTTACTTAATAATAATAATAATAATAATAAAATAATAATTAATAAATAGGTTAAAATGTTATA
>standard_amp|unique-read-0040308_57450
TGTTTGTTTGTTTGTTTGTTCATTTGTTGGTTTGCTTGTTTGTTTGTGTGTATGCTTGCTTGGTTGTTTGTTTGTTTGTTTGTTGTGGCATTGTTGGAGTCGGTGGATCGGCGTCTTTTGGTTTTCGCACGAAGACACAGTGCCGAAGAGC
>standard_amp|unique-read-0042825_57456
TGAAAAATTAATAAATTTAATATTATATATATTAAAATTATTTAATATATATTTCTAAATTAAGTTATATATATATATATATATATGGAAACCATAGATTTCAATAAAGAACTAGATAATAATAATAAAATTGTACTCAAGGTGTTTAATT
>standard_amp|unique-read-0047922_57459
CCCTATCTAACTATCTCTTTGCATCTCCACTTCTTTTCTGTGAAGGCCTCTGTACACAGACATAATAAACCTTTTGCTCCTGTTAATCTGTTGTCAGTTTAATTTGCAGATCCTGGGTACAGAACATAGATCGGAAGAGCGTCGTGTAGG
>standard_amp|unique-read-0048125_57460
CTAGGACACTCTTTCCCTACACGACGCTCTTCCGATCTCTCTTCATCATCAGATTCTTCTCCATCATCATCTTCCTCTTCCTCTTCTTCTTCATCTTTTTCATTCTTGCTCACTTATTTAACTTCTTCCTTCTTTTCTTCGGCTTTCTTG
>standard_amp|unique-read-0056312_57463
GCTCTTCGGCACTGTGTCTTCGTGCGAAAACCAAAAGACGCCGATCCACCGACTCCAACAATGCCACAACAAACAAACAAACAAACAACCAAGCAAGCATACACACAAACAAACAAGCAAACCAACAAATGAACAAACAAACAAACAAACA
>standard_amp|unique-read-0064527_57466
TGTTTGTTTGTTTGTTTGTTCATTTGTTGGTTTGCTTGTTTGTTTGTGTGTATGCTTGCTTGGTTGTTTGTTTGTTTGTTTTTTGTGGCATTGTTGGAGTCGGTGGATCGGCGTCTTTTGGTTTTCGCACGAAGACACAGTGCCGAAGAGC
>standard_amp|unique-read-0074065_57470
TGCCGAGGATGCCGAGGAGGGCTATGATGCCGAAGAGGATGAGGAGGAGGATGATGAGGAGGAAGAAGAGGATGAGGAGGAGTCTGCCGAGGCTGACGAGTAGAATCTATCAGTTGGATTTCTCTCATCTATCTTAGATTCCTTTCATTCA
>standard_amp|unique-read-0089508_57481
AAACATTTAACCAATTATTTATTTATTTATATTTTTTATTTTTTATCAAGTATATAAGTATATTAAAACATACTTGTATCAGCAGCATCATCATCAGCATCGTCAAATGGATAAATTGACAAACTCGCTAAGAAAATCTATGTCACAGGAT
>standard_amp|unique-read-0090824_57482
ATCTACACACCTAGGACACTCTTTCCCTACACGACGCTCTTCCGATCTTAAGATATATATATATAAATATATATAATATATAAGACATATCCTTTAGGGATATGTCTATATAATTAAATAATTTAACATAAGGAAATTTATTGAGTTCTTA
>standard_amp|unique-read-0097596_57485
GGCGACCACCGAGATCTACACACCTAGGACACTCTTTCCCTACACGACGCTCTTCCGATCTAACAAATAAATAAAATAAACAATGAATAAATAAATAAACAATAAACAATAAATAAATAAATAAATAAATAAGTTATAGAAGTTACCAAG
>standard_amp|unique-read-0098788_57486
AGGGTGTTAGGGTGTGTTAGGGTGTTAGGGTGTTAGGGTGTTAGGGTGTTAGGGTGTTAGGGTATTAGGGTGTTAGGGTGTTAGGGTGTTAGGGTGTTAAGATCGGAAGAGCGTC
>standard_amp|unique-read-0105106_57488
TCTGAAAAAAAAAAGAAAAAAAAAAGGAAAAAAATTATCACAGTTTTCATTTTCATAAAAACATCAAGAAATATTTAGCACGCACAAATAAAATGAGAACAAGAAAAAAACCCGAAAACAGAACAGCAGCAACAACAATAACAATAGACAG
>standard_amp|unique-read-0112005_57501
CTCGGCTCGCTGTTGAAGCTCGCCATCGCTGGTATGGACGGTTGTAGCTGACGGCAAGACCGCTGCGCCCATGCAAAAATTCAGCAAAGGAGAAAGAGAAAAAACCCGCCCTATAGCCCAGCCGGGCCGGGCCGGGCCGGGCCGGACTCT
>standard_amp|unique-read-0119365_57504
TTTCCAATGGAATACCAATAACTTGAACCTAAGTGTATGATTTTTTTTTAAAAAAAAAAAAAAGAAAGAAAAGAAAAGAAAAAGAAAAGAAATTGGTGATAAGAAGAAAAATTGATAATACTTCAACAGAAAGCCAGCAAGCGCCTGCGAT
>standard_amp|unique-read-0121845_57505
TTTCCAATGGAATACCAATAACTTGAACCTAAGTGTATGATTTTTTTTTAAAAAAAAAAAAGAAAGAAAAGAAAAGAAAAAGAAAAGAAATTGGTGATAAGAAGAAAAATTGATAATACTTCAACAGAAAGCCAGCAAGCGCCTGCGATT
>standard_amp|unique-read-0122830_57507
TAGGATGAAGAAGATGGCGGAGATTGTTTTACTGGATTAATTGGTGGATTTTTATTTGGAATGTATTATTATTAACTTATATCAATTAATCATATAAATATTTTATATTTTATATTTTATTTTACATTTTATTTCAGAAAATCAATCATTA
>standard_amp|unique-read-0124179_57510
TAAATAATTTAAAATAAATAAATAAAAATTTTTAAAAAAATAAAATTTTGTGAGATCTGGTTATCTGGTTATCTGGTTATTTATTTATGGCATTAATTTTTGTGATAATTTTTTTCCTGCTTTAAAATGAACGCGATGACGAGCAGACATG
>standard_amp|unique-read-0124965_57511
AAGCTACGATTTTCTGCTCCCTGATCGACGCAAAACAAACTGACGCACGAGGTTTTCGCCGGTATGATTAGAGGTTATGTACTAAGCCGCCGTTTTTGGTTTTTGTTTTTGCTTTTGTTTTTATACCTTGTTGGAATTTTTGTAATTTGAT
>standard_amp|unique-read-0129159_57516
CTAATACAGAGATCATCTGTAATTGCCATTTTAAAATTATAATTTGACTAAAAATTTATTTTTATTTAAAACCACTAACAAATTATATTATTATTATAACATTCTTTAATAATAATAATAATAATAATAATATCCTTTTACCCTGACCAT
>standard_amp|unique-read-0132001_57520
ACGGCGACCACCGAGATCTACACACCTAGGACACTCTTTCCCTCACGACGCTCTTCCGATCTAACAAATAAATAAAATAAACAATGAATAAATAAATAAACAATAAACAATAAATAAATAAATAAATAAATAAGTTATAGAAGTTACCAAG
>standard_amp|unique-read-0132103_57521
GTGCGTTCAACTCTCAGAGTTTAACTTTTCTTTTCATTCAGCAGTTTGGAAGCACTCTGTTTGTAAACTCTGCACGTGGATATTTTGACCACTTAGAGGCCTTCGTTGGAATCGGGTTTTTGTCCTGTAAGGCTAGACAGAGAAATAGATC
>standard_amp|unique-read-0136038_57526
CACCCAAACATATTTGTAAAAAAAAAGAGCAAAATAATTAAGTCACCAACCCTCAAGAAGAGAGCCTAAGAAAATGGAAATCCAAATAATAATAATAAAAATAATAAAAAAAAACGTTGTGAAAACAAACAGTATCACAAT
>standard_amp|unique-read-0139109_57532
AGAACAAACACAAGAAGAAGAACAAGAAGAAGAAAGAGAAGAAGAACAAGAAGGTGGGGAGATCGGAAGAGCGTCGTGTAGGGAAAGAGTGTCCTAGGTGTGTAGATCTCGGTGGTCGCCGTATCATTAAAAAA
>standard_amp|unique-read-0141311_57534
GCTCTTCGGCACTGTGTCTTCGTGCGAAAACCAAAAGACGCCGATCCACCGACTCCAACAATGCCACAAAAAACAAACAAACAAACAACCAAGCAAGCATACACACAAACAAACAAGCAAACCAACAAATGAACAAACAAACAAACAAACA
>standard_amp|unique-read-0142400_57535
GCTGTAAGTCTACGAAATTGAAAATCGATAAAAAAATAAAATATAAATAAAAAAATAAGAAAACAAAAACTCGAGAAAAAAACAAAAACAATAATAATAATAATAATAATAATAATAATAATAATAATAATAAAGATCGGAAGAGCGTCGT
>standard_amp|unique-read-0142581_57536
TTCTGAAAAAAAAAAGAAAAAAAAAGGAAAAAAATTATCACAGTTTTCATTTTCATAAAAACATCAAGAAATATTTAGCACGCACAAATAAAATGAGAACAAGAAAAAAACCCGAAAACAGAACAGCAGCAACAACAATAACAATAGACAG
>standard_amp|unique-read-0147043_57540
AGGGTGTTAGGGTGTGTTAGGGTGTTAGGGTGTTAGGGTGTTAGGGTGTTAGGGTGTTAGGGTATTAGGGTGTTAGGGTGTTAGGGTGTTAGGGTGTTAAGATCGGAAGAGCGTCGTGTA
>standard_amp|unique-read-0148730_57542
CTGGATGCTACAATTGAAAAAAGACTAGGGCAAAAGCCCCAACCAAAAAAAAAAAAAGAAAAAAAGGAAAACAAACTA
>standard_amp|unique-read-0150764_57546
TGTTTGTTTGTTTGTTTGTTCATTTGTTGGTTTGCTTGTCTGTTTGTGTGTATGCTTGCTTGGTTGTTTGTTTGTTTGTTTGTTGTGGCATTGTTGGAGTCGGTGGATCGGCGTCTTTTGGTTTTCGCACGAAGACACAGTGCCGAAGAGC
>standard_amp|unique-read-0161694_57560
TAAATATAATTAAAAAAACACCAAAAAAGAAAACAATTATAAAAAAATAAAACAAAAAAAAGAAAACAATATCAAA
>standard_amp|unique-read-0168252_57564
GGACACTCTTTCCCTACACGTCGCTCTTCCGATCTGGCGATGGCTATGGCTATGGCTGTGGCGATGGCTATGGCAATGGCTGTGGCGATGGCGATGGCAATGGCTATGGCTATGGCTGTGGCGATGTCTATGGCTATGGCTGTGGCTATGG
>standard_amp|unique-read-0178621_57579
GGCCATCGGCCTCGTCGGGCGGCACGTCACCGGCGGGCGCATTTTCTGTTTCCCCCTGCACCCCCTTCGCTTCTCTGTTCTGCTCTGCTCTGCTCTGCTCTGCTCTAGATCGGAAGAGCGTCGTGTAGGGACAGAGTGTCCTAGGTGTGTA
>standard_amp|unique-read-0181291_57581
CTGTCTATTGTTATTGTTGTTGCTGCTGTTCTGTTTTCGGGTTTTTTTCTTGTTCTCATTTTATTTGTGCGTGCTAAATATTTCTTGATGTTTTTATGAAAATGAAAACTGTGATAATTTTTTTCCTTTTTTTTTTCTTTTTTTTTTCAAA
>standard_amp|unique-read-0183756_57585
TCTAATACAGAGATCATCTGTAATTGCCATTTTAAAATTATAATTTGACTAAAAATTTATTTTTATTTAAAACCACTAACAAATTATATTATTATTATAACATTCTTTAATAATAATAATAATAATAATAATATCCTTTTACCCTGACCAT
>standard_amp|unique-read-0187920_57592
GACGCTCTTCCGATCTTGCTCTTCGGATCTTTTTAATGGATGAATATTTATCGAAGCCCCATTTCATTTACATACCCGTGTATGTATATCCTTCCTCCCGTCCTTCATTCATTATTTATTAATAAT
>standard_amp|unique-read-0192708_57599
TAATTTAACATAAAAAAAAAAAATTAAATTTTTTTTTCTTTTTTTTTTTTTTTTTTATTATTATTTTTAAAAAAATTAAAATTAA
>standard_amp|unique-read-0193552_57602
TAGCCAGAGCCATAGCCATAGCCATAGCCATAGCCAGAGCCATAGCCATCAAGTGTTAGATGTTTGACCATTTTGATTGAGATCGGAAGAGCGTCGTGTAGGGAAAGAGTGTCCTAGGTGTGTAGATCTCGGTGGTCGCGGGA
>standard_amp|unique-read-0193919_57603
AAGTCGTTATTTCTAAAAATCCAGACGAGATAGATCGGAAGAGCGTCGTGTAGGGAACGAGTGTCCTAGGTGTGTAGATCTCGGTGGTCGGCGGCTCATTAAAAACGGGGGGGGGGGGGGGGGGGGGGGGGGGGGGGGGGGGGGGGGGGGG
>standard_amp|unique-read-0195543_57607
ACCTAGGACACTCTGTCCCTACACGACGCTCTTCCGATCTAATATTTTGAAATCTGGATTTTTTTTATAATTATTTCCAATATACTCTTAAACTTAATACTCTTAATACAAACTAACGCAGGTGTGTGTGTGTGTGTGTATGTGTGTGTGT
>standard_amp|unique-read-0196031_57609
CCCTACACGACGCTCTTCCGATCTGGCGATGGCTATGGCTATGGCTGTGGCGATGGCTATGGCAATGGCTGTGGCGATGGCGATGGCAATGGCTATGGCTATGGCTGTGGCGATGGCTATGGCTATGGCTGTGGCTATGG
>standard_amp|unique-read-0197507_57612
GTGACGCGCCGGCTTGTCGCGTCGGCCGCGACGGCTTTCACGCCGAGATCGGAAGAGCGTCGTGTAGGGAAAGAGGTCCTAGGTGTGTAGAGCTCGGGGGTCGCCGTATCATTAAAAAGGGGGGGGGGGGGGGGGGGGGGGGGGGGGGGGG
>standard_amp|unique-read-0197642_57614
GCAGACGACGACGACGACGACGACGACGACGAAGATGCCGTAGTAAATGCAGTCATCGAAAACGATGAAGACGACGACTACGACGTCTAAATCCTTCTATCTTCCTTTAAACCTGAGCCTTAGTGCCTAACGGTGCAGATCGGAAGAGCA
>standard_amp|unique-read-0198397_57618
CGGTCTCCTTCACGGCCCCCGGCGTGTTCGCACCGACGCAAGGCGTAGATCGGAAGAGCGTCGTATAGGGAAAGAGTGTCCTAGGTGTGTAGATCTCGGGGGGCGCCGTATCAGTAAAAAAGGGGGGGGGGGGGGGGGGGGGGGGGGGGGG
>standard_amp|unique-read-0199156_57619
ATACAACACAACACAACACAACACAACACAACACAACACAACACTACACTACACTACACTACACTACACTACACAACACAACACAACACAACACAACACAACAAGAACGGA
>standard_amp|unique-read-0203178_57626
CATCTTCGGCGGCCTCGACCTGCTCACGGGCGAGATCTTCACCGCAGATCGGAAGAGCGTCGTGTAGGGAAGAGTGTCCTAGGTGTGTAGATCTCGGGGGTCGCCGGATCAGTAAAAAAGGGGGGGGGGGGGGGGGGGGGGGGGGGGGGGG
>standard_amp|unique-read-0204524_57627
CGCTGCCACCCAGGCCCCCGCCTGCGGCCGCTGCGCCAGCTGCCAAGATCGGAAGAGCGTCGTGTAGAGAAAGAGTGTCCTAGGTGTGTAGATCTCGGTGGGCGCCGGAGCATGAAAAAAGGGGGGGGGGGGGGGGGGGGGGGGGGGGGGG
>standard_amp|unique-read-0207083_57631
ACTCGCGGGTGTGGTGGTCGGCGAGGTGCTAGATCGGAAGAGCGTCGTGTAGGGAAAGAGTGTCCTAGGTGTGTAGATCTCGGTGGTCGCCGGAGCATTAAAAAAGGGGGGGGGGGGGGGGGGGGGGGGGGGGGGGGGGGGGGGGGGGGGG
>standard_amp|unique-read-0207948_57632
GGGCGAATTCCGCGCGGGATATTTCGACCGCACCGAGCGACACGAGGAGATCGGAAGAGCGTCGTGTAGGGAAGAGGGTCCTAGGTATGTAGGTCTCGGTGGTCTCCGGATCATTAAAAAAGGGGGGGGGGGGGGGGGGGGGGGGGGGGGG
>standard_amp|unique-read-0208711_57635
AGAAAGAGGGTGAGGGAGTAGGAGAGATGGGGGGGTTCAGAGCCTGGTAATAACAGTTTTGTAACGGAAAAAAAGAAGAAAAAAAAAGCCTAAAGATCTCCTACAAACAAACAAACAAAAAAGTATCATTTTTTATTTGGCGGATAATATG
>standard_amp|unique-read-0212910_57642
GTACGCATGGGTTACTTATTATACTCTTTATTCTTATTTTTACTTTAATTTTTTATTTGTTTTTTTTTTCTGAGGGGGCAATCTACAATGTGTTCTC
>standard_amp|unique-read-0215292_57647
CTCTGCTCGCTGTTGAAGCTCGCCATCGCTGGTATGGACGGTTGTAGCTGACGGCAAGACCGCTGCGCCCATGCAAAAATTCAGCAAAGGAGAAAGAGAAAAAACCCGCCCTATAGCCCAGCCGGGCCGGGCCGGGCCGGGCCGGACTCT
>standard_amp|unique-read-0216150_57651
GACACAAACCCGGAGACCGCGACTCCATCTCTGTCTCCATCTCTGTCTCCATCTCTGTCTCCAACTCTGTCTACATCTCTGTCTCCATCTCTGTCTCCATCTCTGACTCCATCTCTGTCTCCATAGATCGGAAGAGCGTCGTGTAGGGAAA
>standard_amp|unique-read-0222498_57661
TTTTAATGCTCCGGCGCCCACCGAGATCTACACACCTAGGACACTCTTTCCCTACACGACGCTCTTCCGATCTCATCACCACTGACGGGTTTGGCTTCATGCTGGCCTTTGGCGACCTCGCCTGGGTGCCCTGCACCTTCACGGGCCAGGC
>standard_amp|unique-read-0222613_57663
ATACAACACAACACAACACAACACAACACAACACAACACAACACTACACTACACTACACTACACTACACTACACAACACAACACAACACAACACAACACAACAAGATCGGAAG
>standard_amp|unique-read-0224358_57668
GCCGAAGACCCGGTGGCCGTGGCCCAGCAGCTGCAGCAGACAGATCGGAAGAGCGACGTGTAGGGAAAGAGTGTCCTAGGTGTGTAGATGTCGGTGGTCGCCGTCTCAATAATAAAAGGGGGGGGGGGGGGGGGGGGGGGGGGGGGGGGGG
>standard_amp|unique-read-0226873_57673
CGGCGACCACCGAGATCTACACACCTAGGACTCTCTTTCCCTACACGACGCTCTTTCGATCTAACAAATAAATAAAATAAACAATGAATAAATAAATAAACAATAAACAATAAATAAATAAATAAATAAATAAGTTATAGAAGTTACCAAG
>standard_amp|unique-read-0227072_57674
GTCCGCTCCGGCTGGCCGGCATCTCGACCACCGCGATGGACGAGAGATCGGAAGAGCGTCGTGTAGGGACAGAGTGTCCTAGGTGTGTAGATCTCGGTGGTGGCCGTATCATTAAAAAAGGGGGGGGGGGGGGGGGGGGGGGGGGGGGGGG
>standard_amp|unique-read-0227094_57675
CTACACGACGCTCTTCCGATCTCACACACACACCACACCACCACCACCATCACCACAACAGCAACCACCACTACCACCACAGCACACACACACACACACACAAGCA
>standard_amp|unique-read-0232183_57684
TAGCGAATACCCTCGAGTGTTTGTGCAACTGGTAGTTCGAAGAGCGTCGTGTAGGGAAAGAGTGTCCTAGGTGTGTAGGTCGCGGTGGTCGCCGTATCATTATAAAAGGGGGGGGGGGGGGGGGGGGGGGGGGGGGGGGGGGGGGGGGGGG
>standard_amp|unique-read-0236194_57693
AAAATTTTTTTTAATTTTGAAAATACCATAAGTAAGATTTCTATAAGATCGGAAGAGCGTCGTGTAGGGAAAGAGTGTCCTAGGTGTGTAGATCTCGGTGGGCGCCGGAGCATTAAAAAAGGGGGGGGGGGGGGGGGGGGGGGGGGGGGGG
>standard_amp|unique-read-0236323_57694
GAAGAATAAAAAAAAAAAAAAAAAAGAACAGAGTAACAGCTCTGTTCTTTTTTTACCACGAAAGGATTGAGATAATGATAAAGA
>standard_amp|unique-read-0236531_57695
AAAAAAAAAAAAAAAAAGAACAGAGTAACAGCTCTGTTCTTTTTTTACCACGAAAGGATTGAGATAATGATAAAGA
>standard_amp|unique-read-0237045_57697
CAACAGAACTATTAGTGTCATCATCATCATCATCATCATCATCATCATCATCATCATCATCATCATCATCATCATCATCATCATCATCACGATTAGCATCACGATTATTTTTCGTTTTTTTAAAAATCGGAAGAGCGTCGTGTAGGGAAA
>standard_amp|unique-read-0240011_57699
GTTGTCGTTCGGCGTCGGCCTCGTCGGGCTGCATCTCGTCAGATCGGAAGAGCGTCGTGTAGGGAAAGAGTGTCCTAGGTGTGTAGGTCTCGGTGGTCGCCGTAGCATTAAAAAAGGGGGGGGGGGGGGGGGGGGGGGGGGGGGGGGGGGG
>standard_amp|unique-read-0241869_57704
ATCGCAGGCGCTTGCTGGCTTTCTGTTGAAGTATTATCAATTTTTCTTATTATCACCAATTTCTTTTCTTTTTCTTTTCTTTTCTTTCTTTTTTTTTTTTTTAAAAAAAAATCATACACTTAGGTTCAAGTTATTGGTATTCCATTGGAAA
>standard_amp|unique-read-0241950_57705
TTCTGCTGCCTCTGCTGCCTCTGCCTCCCGCTGCTCTTCTTCCTAGATCGGAAGAGCGTCGTGTAGGGAAAGAGTGTCCTAGGTGTGTAGATCTCGGTGGTCGGCGTATCATTAAATACGGGGGGGGGGGGGGGGGGGGGGGGGGGGGGGG
>standard_amp|unique-read-0242175_57706
GGCACGGTGGCTCGCATCTGTAATCCCAGCACTCGATCGGAAGAGCGTCGTGTAGGAAAGAGTGTCCTAGGTGGGTAGATCTCGGGGGTCGCCGGATCCTTAAA
>standard_amp|unique-read-0242517_57708
CGGCGACCACCGAGATCTACACACCTAGGCACTCTTTCCTACACGACGCTCTTCCGATCTATGCGCAGCGGCGCGGGCTGGAGCTGGAGCTGGAGCTGGAGCTGGAGAGCGGGAAGATCGGAAGGAG
>standard_amp|unique-read-0243791_57713
TTCGGCACTGTGTCTTCGTGCGAAAACCAAAAGACGCCGATCCACCGACTCCAACAATGCCACAAAAAACAAACAAACAAACAACCAAGCAAGCATACACACAAACAAACAAGCAAACCAACAAATGAACAAACAAACAAACAAACA
>standard_amp|unique-read-0246132_57718
GGAAACAACTACTACTGCCGCTGCTGCTGCTTATGCTGCTCAAATAGATCGGAAGAGCGTCGTGTAGGGAAAGAGGGTCCTAGGTGTGTAGATCTCGGTGGTCGCCGTATCCTTAAAAAAGGGGGGGGGGGGGGGGAGGGGGGGGGGGGGG
>standard_amp|unique-read-0246253_57719
CTAACAGTTATTTTTTCAATTTTTCCTGAATCTTTCTTAACTTCATTTATAAATTCTTCGAAATTCTTTATCATTTTTTTATTTTTTTATTTTTTTATTTTTTAGTGTCACTTTTCCTCTATAGATTCCTT
>standard_amp|unique-read-0246857_57724
TCTTTCCCCCACGACCAAAAGGCATCGAGCGCGACGACACCGAGCATAGATCGGAAGAGCGTCGTGTAGGGAAAGAGTGTCCTAGGTGTGTAGATCTCGGTGGTCGCCGTATCATTAAAAAAAGAAAAAAAAAAAAAAAAAAAAAGTGTT
>standard_amp|unique-read-0248149_57727
TACATGGTAGACACACTTACAGCAGGCAGGAAATCCCAGGAAAAAAAAAAGTGAGTCTCATAGATGAATACCAGTTA
>standard_amp|unique-read-0248522_57729
GGCTTCAGCGGCAAGGCGACCGCCGAGATCGTAGATCGGAAGAGCGTCGTGTAGGAAAGAGTGTCCTAGGTGTGTAGTTCTCGGGGGTCGCCGTATCATTAAAAAAGGGGGGGGGGGGGGGGGGGGGGGGGGGGGGGGGGGGGGGGGGGGG
>standard_amp|unique-read-0249313_57730
CACCACGCCACCCGGCGCGAGGCCATGGGCTTTTGTTTCTTCAACAGATCGGAAGAGCGTCGTGTAGGGAAAGAGTGTCCTAGGTGTGTAGATCGCGGTGGTCGGCGTAGCAGTAAAAAGGGGGGGGGGGGGGGGGGGGGGGGGGGGGGGG
>standard_amp|unique-read-0251173_57734
GATCTACACACCTAGGACACTCTTTCCCACACGACGCTCTTCCGATCTGTAAAATTTATATTAAATAAATTTATTAAAATTATTAGTATTATTTTTAGTTTCATTTTGTTTTTTGTTTATTTGTTTATTTGTTTATTTTATTATTATATTT
>standard_amp|unique-read-0251421_57735
CTCGACGATTTCGCCGCGCTGCCGCCGGGGCGGATCCACAAGGCCCGCTAGATCGGAAGAGCGTCGTGTAGGAAAGAGTGTCCTAGGTGTGTAGATCTCGGGGGGCGCCGTATCATTAAAAAGGGGGGGGGGGGGGGGGGGGGGGGGGGGG
>standard_amp|unique-read-0252417_57737
TTTCCAATGGAATACCAGTAACTTGAACCTAAGTGTATGATTTTTTTTTAAAAAAAAAAAAAAAGAAAGAAAAGAAAAGAAAAAGAAAAGAAATTGGTGATAAGAAGAAAAATTGATAATA
>standard_amp|unique-read-0253043_57739
CGACGTACGTCTCGACCAGCGCCTCGTCGGCGTGGAGATCGGAAGAGCGTCGTGTAGGGAAAGAGTGTCCTAGGTGTGTAGATCTCGGTGGTCGCCGGAGCATTAAAAACGGGGGGGGGGGGGGGGGGGGGGGGGGGGGGGGGGGGGGGGG
>standard_amp|unique-read-0253427_57740
GCAGGCCGCCACCTCGACCGCGGCGAGTTGTTTCGAGATCGGAAGAGCGTCGTGTAGGGAAAGAGTGTCCTAGGTGTGTAGATCGCGGTGGTCGCCGTAGCATTAAAAAGGGGGGGGGGGGGGGGGGGGGGGGGGGGGGGGGGGGGGGGGG
>standard_amp|unique-read-0253610_57743
AGAAATAGGGTGAGGGAGTTGGAGAGAAGGGGGGGTTCAGAGCCTGGTAATAACAGTTTTGTAACGGAAAAAAAGAAGAAAAAAAAAGCATAAATATCTCCTACAAACAAACAAACAAAAAAGTATCATTTTTTATTTGGCGGATAATATG
>standard_amp|unique-read-0254498_57744
CCAACAAAACAAATCAAACACCCAACCAACCAACCAACCAACCTAACCAACCAACAAACAAAAAACCAACCAACCAACAAACAAAAACCAACCAACCAAACACAAACACCCAACCAACCAAAC
>standard_amp|unique-read-0257922_57753
TTAATTTTAATTTTTTTAAAAATAATAATAAAAAAAAAAAAAAAAAAGAAAAAAAAAAATTTAATTTTTTTTTTTTATTTTAAATTAGA
>standard_amp|unique-read-0258139_57756
GTCTCCAACAATGCCACAACAAACAAACAAACAAACAACCAAGCAAGCATACACACAAACAAACAAGCAAAACAACAAATGAACAAACAAACAAACAAACA
>standard_amp|unique-read-0259740_57759
AGGGTGTTAGGGTGTGTTAGGGTGTTAGGGTGTTAGGGTGTTAGGGTGTTAGGGTGTTATGGTATTAGGGTGTTAGGGTGTTAG
>standard_amp|unique-read-0260531_57760
AACTAATGAATTGGCTTGAACAGTGGTTGGAGAAAAAGGAGAGGGATCGTAAGAGCGTCGTGTAGGGAAAGAGTGTCCTAGGTGTGTAGATCGCGGGGGTCGCCGGATGATTAAAAAAGGGGGGGGGGGGGGGGGGGGGGGGGGGGGGGGG
>standard_amp|unique-read-0264470_57764
GCGACCACCGAGATCTACACACCTAGGACACTCTTTCCCTACACGACGCTCTTCCGATCTAACAAATAAATAAAATAAACAATGAATAAATAAATAAACAATAAACAATAAATAAATAAATAAATAAATAAGTTATAGAAGTTACCAAG
>standard_amp|unique-read-0265590_57765
TTCCGCGCTCGTCCTCGCCCCGCCCGTGAAAACGCTGGGCTCGCTAGATCGGAAGAGCGTCGTGTAGGGACGAGTGTCCTAGGTGTGTAGGTCTCGGTGGTCGCCGGAGCAGTAAAAACGGGGGGGGGGGGGGGGGGGGGGGGGGGGGGGG
>standard_amp|unique-read-0266274_57767
TACACGACGCTCTTCCGATCTACTGAAACACAGAGACACACGCGCACACACAGGCACACAGACATGCATGCACATAGACAGACAGACAGACAGACACACAACACACACAGACATACACACCCACCCACCATGCCCTGGCGCACGATGGGCG
>standard_amp|unique-read-0266408_57768
ATAATAAAAAAAAAAAAAAAAAGAACAGAGTAACAGCTCTGTTCTTTTTTTACCACGAAAGGATTGAGATAATGATAAAGA
>standard_amp|unique-read-0267421_57770
TCCTGCTCCGGCGCCCCCCGCGCTCTACACACCTAGGACACTCTTTCCCTACACGACGCTCTTCCGATCTCGCTGGTGCTTTAGGTGCGGCTGGCGGCGACGCAGCGGGTGCTGGTGCTGCTGGTGCTGCTGGTGCTGGTGCTGCTGGTGC
>standard_amp|unique-read-0267699_57772
TCTGGGACGCGCTGACGGACGAGGAGCGCGAACAGATCGAGCGGCAGATCGGAAGAGCGTCGTGTAGGGACAGAGTGTCCTAGGTGTGTAGATCTCGGGGGTCGCCGGAGCATTAAAAAAGGGGGGGGGGGGGGGGGGGGGGGGGGGGGGG
>standard_amp|unique-read-0270140_57776
ACTCGGTTCACCAAATATTCATCCCCGGCCGACGGCGGATCCTGAGCCAGATCGGAAGAGCGTCGTGTAGAAAGAGTGTCCTAGGTGTGTAGATCTCGGGGGTCGCCGGAGCATTAAAAAAGGGGGGGGGGGGGGGGGGGGGGGGGGGGGG
>standard_amp|unique-read-0272484_57781
AGAACAAACACAAGAAGAAGAACAAGAAGAAGAAAGAGAAGAAGAACAAGAAGGTGGGGAGATCGGAAGAGCGTCGTGTAGGGAAAGAGTGTCCTAGGTGTGTAGATCTCGGTGGTCGCCGGA
>standard_amp|unique-read-0272663_57782
CTGACCCGCACGCAGCTGCTGGCGCTGACCGTCGTGCTCGGCCTAGATCGAAAGAGCGTCGTGTAGGGAAAGAGTGGCCTAGGTGTGTAGAGCTCGGTGGGCGCCGGAGCAGTAAAAACGGGGGGGGGGGGGGGGGGGGGGGGGGGGGGGG
>standard_amp|unique-read-0273161_57784
AGGGTGTTAGGGTGTGTTAGGGTGTTAGGGTGTTAGGGTGTTAGGGTGTTAGGGTGTTAGGGTATTAGGGTGTTAGGGTGTTA
>standard_amp|unique-read-0273435_57785
GAACAAAACATCGACTACAGTAATCTACTAAAGACTTAGATCGGAAGAGCGTCGTGTAGGGAAAGCGTGTCCTAGGTGTGTAGATCTCGGGGGTCGCCGGATCATTCCAAAAGGGGGGGGGGGGGGGGGGGGGGGGGGGGGGGGGGGGGGG
>standard_amp|unique-read-0274062_57787
CCCCCCCCCCCCCCCCCCCCCCCCCCCCCTTTTTTACTGCTACGGCGACCACCGAGATCTACACACCTAGGACACTCTTTCCTACCGACGCTCTTCCGATCTCCGCGACGCGCTTCGCGGGCGGCGCGGCCGGTTGCGGCGGGCACGGCTC
>standard_amp|unique-read-0274764_57789
AGGGTGTTAGGGTGTGTTAGGGTGTTAGGGTGTTAGGGTGTTAGGGTGGTAGGGTGTTAGGGTATTAGGGTGTTAGGGTGTTAGGGTGTTAGGGTGTTAAGATCGGAAGAGCGTCGTGGGGAAAGAGTGTCCTAGGTGTGTAGATCTCGGT
>standard_amp|unique-read-0275247_57791
GGAACATCGCCAGCACGCAGTCCGCATCGGCGAGATAGCGCGGCTAGATCGGAAGAGCGTCGTGTAGGGAAAGAGTGTCCTAGGTGTGTAGATCTCGGTGGTCGCCGTAGCATTAAGAATGGGGGGGGGGGGGGGGGGGGGGGGGGGGGGG
>standard_amp|unique-read-0275557_57792
CAGTTCTGGGCGTCGCTCGGCGCGGACGAGCGCGCGGCCAAGATCGGAAGAGCGTCGTGTAGGGAAAGAGTGTCCTAGGTGTGTAGATCGCGGGGGTCGCCGTATCATTAAAAAGGGGGGGGGGGGGGGGGGGGGGGGGGGGGGGGGGGGG
>standard_amp|unique-read-0277674_57795
AGTATTATAAAAAAAAAAAAAAAAAGAACAGAGTAACAGCTCTGTTCTTTTTTTACCACGAAAGGATTGAGATAATGATAAAGA
>standard_amp|unique-read-0278531_57797
GCTGTGAGTCTACGAAATTGAAAATCGATAAAAAAATAAAATATAAATAAAAAAATAAGAAAACAAAAACTCGAGAAAAAAACAAAAACAATAATAATAATAATAATAACAATAATAATAATAATAATAATAAAGATCGGAAGAGCGTCGT
>standard_amp|unique-read-0278878_57800
TTGAGCGTGAAGAAATCAGCTTTCCATCCACTGGCGAGCGATATTCTAGATCGAAAGAGCGTCGTGTAGGGAAAGAGTGTCCTAGGTGTGTAGATCTCGCTGGTCGCCGGATCAGTAAACACGGGGGGGGGGGGGGGGGGGGGGGGGGGGG
>standard_amp|unique-read-0279583_57801
TGCCGAGGATGCCGAGGAGGGCGATGATGCCGAAGAGGATGAGGAGGAGGATGATGAGGAGGAAGAAGAGGATGAGGAGGAGTCTGCCGAGGCTGACGAGTAGAATCTATCAGTCGGATTTCTCTCATCTATCTTAGATTCCTTTCATTCA
>standard_amp|unique-read-0281043_57803
ATCGCCAGAGCCATAGCCATAGCCATCGCCAGAGCCATAGCCATAGCCATCGCCATAGCCATAGCCATAGAGATCGGAAGAGCGTCGTGTAGGGAAAGAGTGTCCTAGGTGTGTAGATCTCGGTGGTCGCGGTATCATTAAAA
>standard_amp|unique-read-0283396_57809
CAATCGCTTCTTCGCCGGAGACATAGACGACGCGCAGATCGGAAGACGTCGTGTAGGGAAAGAGTGTCCTAGGTGGGTAGATCTCGGGGGTCGCCGTATCATTAAAAACGGGGGGGGGGGGGGGGGGGGGGGGGGGGGGGGGGGGGGGGGG
>standard_amp|unique-read-0284295_57811
GACACTCTTTCCCGACACGTCGCTCTTCCGATCTGGCGATGGCTATGGCTATGGCTGTGGCGATGGCTATGGCAATGGCTGTGGCGATGGCGATGGCAATGGCTATGGCTATGGCTGTGGCGATGGCTATGGCTATGGCTGTGGCTATGG
>standard_amp|unique-read-0286240_57813
TCATGATCCGGCGACCACCGAGATCTACACACCTAGGACACTCTTTCCCTACACGACGCTCTCCCGATCTCGCTGGTGCTTTAGGTGCGGCTGGCGGCGACGCAGCGGGTGCTGGTGCTGCTGGTGCTGCTGGTGCTGGTGCTGCTGGTGC
>standard_amp|unique-read-0287910_57816
AAACACAGTAACAACGCGAGTGGTTTATGACCGCCCGAGATCGGAAGAGCGTCGTGTAGGAACGAGTGTCCTAGGTGTGTAGATCTCGGGGGTCGCCGTCTCAGTAAAAAGGGGGGGGGGGGGGGGGGGGGGGGGGGGGGGGGGGGGGGGG
>standard_amp|unique-read-0287982_57817
GGCCTACGACGACCTGATCCGCCAGACCACCGCTCAGTACAGATCGGAAGAGCGTCGTGTAGGGAAAGAGTGTCCTAGGTGTGTAGTTCTCGGTGGTCGCGGTATCATTATAAATGGGGGGGGGGGGGGGGGGGGGGGGGGGGGGGGGGGG
>standard_amp|unique-read-0290273_57823
CTCGACCAGGGCGAGCAAGCCGCCGCCGAGTTGCTGCGGAAGCTCAGATCGGAAGAGCGTCGTGTAGGGAAAGAGTGTCCTAGGTGTGTAGATCTCGGTGGTCGGCGGATCAGTAAAAAAGGGGGGGGGGGGGGGGGGGGGGGGGGGGGGG
>standard_amp|unique-read-0290616_57824
ACACACACACATACACACACACACACACCTGCGTTAGTTTGTATTAATAGTATTAAGTTTAAGAGTATATTGGAAATAATTATAAAAAAAATCCAGATTTCAAAATATTAGATCGGAAGAGCGTCGTGTAGGGAAAGATGTCCTAGGTGT
>standard_amp|unique-read-0293740_57828
TTTTAATGATACGGCGACCACCGAGATCTACACACCTAGGGCACTCTTTCCCTACACGACGCTCTTCCGATCTCATCACCACTGACGGGTTTGGCTTCATGCTGGCCTTTGGCGACCTCGCCTGGGTGCCCTGCACCTTCACGGGCCAGGC
>standard_amp|unique-read-0293818_57829
TTCTTTTTCTTTTTTTTTTTTCTTTTTCTTTTTCTTTTTATTTTCTTTTTTTTCTTTTTCTTTTTTCTTTTCTTTTTTCTTTTCTTTTTTCTTTTTTTCTTTTCTTTTTTTATTTTCTTTTTTTTCTTTTCTTTTCTTTTTTTTTTCTTTT
>standard_amp|unique-read-0294603_57831
CTAGGACACTCTTTCCCTACACGACGCTCTTCCGATCTCTCTTCATCATCAGATTCTTCTCCATCATCATCTTCCTCTTCCTCTTCTTCTTCATCTTTTTCATTCTTGCTCACCTATTTAACTTCTTCCTTCTTTTCTTCGGCTTTCTTG
>standard_amp|unique-read-0294971_57832
AAAACAAAAAAACAAAAAACAAAAGATTATTAAAAATTTCATTAAATATTTTATTTATACCCAAAAAAATCAAAAAAAAAACAAAACAAAAGATTAAAAAAATGCAGAAAAAAAC
>standard_amp|unique-read-0295268_57834
GCAGGGCAGCGCGCTCAGGCGCAGCTGAACATTCTCGGCGAGGAAAGATCGGAAGAGCGTCGTGTAGGGAAAGAGTGTCCTAGGTGTGTAGATCTCGGTGGTCGCCGGCTCATTAAAAAAGGGGGGGGGGGGGGGGGGGGGGGGGGGGGGG
>standard_amp|unique-read-0295647_57835
CTGTTCTTTTTGTTTTTTTTGTTCTTTTTGTTCTTTTTGTTCTGTTTGTTTTTACTATTTGGTTTGTTTTGATTGTTTTTATCCATGTACAACCAATAGATCGGAAGA
>standard_amp|unique-read-0295992_57836
CGGCAGCGACAGCAACTGCAGCGGTAGCGGCAGCGGCAGCGGCAGCGGCAGCGGCAGCGGCTGCGGCGGCAGCAGCAGTGCGGGCTACAGCGGCAGCAGAGATCGGAAGAGCGTCGTGTAGGGAAAGAGTGTCCTAGGTGTGTAGAGCTCG
>standard_amp|unique-read-0296337_57838
GAAGAATAAAAAAAAAAAAAAAAAGAACAGAGTAACAGCTCTGTTCTTTTTTTACCACGAAAGGATTGAGATAATGATAAAGA
>standard_amp|unique-read-0296831_57839
TGACTTTCAAGACCAACAGTTATTTTTTCAATTTTTCCTGAATCTTTCTTAACTTCATTTATAAATTCTTCGAAATTCTTTATCATTTTTTTATTTTTTTATTTTTTTATTTTTTAGTGTCACTTTTCCTCTATAGATTCCTT
>standard_amp|unique-read-0297220_57841
CGTCTCGTCGATGCCGAGCGTGAGGTAGTAGCCCGCGCCCATCGAGATCGGAAGAGCGTCGTGTAGGGTAAGAGTGTCCTAGGTGTGTAGATCTCGGGGGTCGGCGTATCATTAAAAAAGGGGGGGGGGGGGGGGGGGGGGGGGGGGGGGG
>standard_amp|unique-read-0297699_57843
CCTTTATGCCCGACACCATCACCGCCATCTTCGGCCCGCCCGTAGATCGGAAGAGCGTCGTGTAGGGAAGAGTGTCCTAGGTGTGTAGATCTCGGGGGTCGCCGGATCATTATAAAAGGGGGGGGGGGGGGGGGGGGGGGGGGGGGGGGGG
>standard_amp|unique-read-0299020_57845
CGAGATATACACACCTAGGTCACTCTTTCCTACACGACGCTCTTGCGATCTCACACACACACCACACCACCACCACCATCACAACAACAGCAACCACCACTACCACCACAGCACACACACACACACACACACACACA
>standard_amp|unique-read-0299179_57846
AATTTACGTAACCACTAATACAAGAACAAAAAAAAAACGTAGAGAACGGAAAATCTTAGATAAAAGAAAAAATCTCCTAGGTCTCAATATCAATAAAAAAACAATATAATTAAAAAAAAAAAATAATAAAAAAAAAAAAA
>standard_amp|unique-read-0300487_57851
AGAAATAGGGTGAGGGAGTAGGAGAGAAGGGGGGGTTCAGAGCCTGGTAATAACAGTTTTGTAACGGAAAAAAAGAAGAAAAAAAAAGCATAAATATCTCCTACAAACAAGCAAACAAAAAAGCATCATTTTTTATTTGGCGGATAATATG
>standard_amp|unique-read-0300907_57852
AACGTCGCGGCCCCCGTCGTCGCGGGCGCTCCGCCGACGATCGGCAGATCGGAGGAGCGTCGTGTAGGGAAAGAGTGTCCTAGGTGTGTAGATCTCGGGGGTCGCCGTAGCATTAAAAAAGGGGGGGGGGGGGGGGGGGGGGGGGGGGGGG
>standard_amp|unique-read-0302195_57857
ACCGAGATCTACACACCTAGGACAGTCTTTCCCTACTCGACGCTCTTCCGATCTCACACACACACCACACCACCACCACCATCACCACAACAGCAACCACCACTACCACCACAGCACACACACACACACACACACACA
>standard_amp|unique-read-0302323_57858
TTATTTAAAATAAAAAAAAATTAAATTTTTTTTTTCTTTTTTTTTTTTTTTTTTTATTATTATTTTTAAAAAAATTAAAATTAA
>standard_amp|unique-read-0302568_57859
TTAATTTTAATTTTTTTAAAAATAATAATAAAAAAAAAAAAAAAAAAAGAAAAAAAAAAATTTAATTTTTTTTTTTTATTTTAAAT
>standard_amp|unique-read-0302632_57860
CATATTATATTCAGATCCATTATTCAAGAGTTCTTTACAACAAGATGGAAAAATTAGATCGGAAGAGCGTCGTGTAGGGAAAGAGTGTCCTAGGTGTGTATATCTCGGTGGTCGCCGTATAATAAAAAAAAAAAATTTTTAAAAAAAAAAA
>standard_amp|unique-read-0303354_57863
CGCGCGCCCGGTCGGCGGCGTCGTCGACCACCCGCTGCGACTCGGAGATCGGAAGAGCGTCGTGTGGGAAAGAGTGTCCTAGGTGTGTAGATCGCGGTGGGCGCCGGATCATTAAAAAGGGGGGGGGGGGGGGGGGGGGGGGGGGGGGGGG
>standard_amp|unique-read-0304877_57865
TTCCCTCAAGGAGGAGAAGGAGAAAGAAAAAGAGCCCGAACAGGAGAAAAAGAAGAAGAAGAAGGAACCCGAACCCGAGAAAGAGAAAGAGAAAGAGAAGGAACCCGAACAGATCGGAAGAGCGTCGTGTAAGGAAAGAGTGTCCTAGGTG
>standard_amp|unique-read-0310570_57874
CCCCCCCCCCCCCCCCCCCCCCCCCCCCCTTTTTTAATGATACGGCGACCACCGCGAAGTACCCCCCTAGGACAATCTTTCCCTACACGACGCTCTTCCGAACTAGAGGTGCCTTGCTATGAAGACGTCAGAACGCTCACAACCGCAAGAC
>standard_amp|unique-read-0313257_57879
GCTGTGAGTCTACGAAATTGAAAATCGATAAAAAAATAAAATATAAATAAAAAAATAAGAAAACAAAAACTCGGGAAAAAAACAAAAACAATAATAATAATAATAATAATAATAATAATAATAATAATAATAAAGATCGGAAGAGCGTCGT
>standard_amp|unique-read-0313518_57880
GTTCGTTCAGCTCGCCAAGCAGCGCGGCGGCGGCCTCCAGAGATCGGAAGAGCGTCGTGTAGGGAAAGAGTGTCCTAGGTGTGTAGTTCTCGGGGGTCGCCGTATCATTAAAAAGGGGGGGGGGGGGGGGGGGGGGGGGGGGGGGGGGGGG
>standard_amp|unique-read-0314480_57884
TAGCCAGAGCCATAGCCATAGCCATAGCCATAGCCAGAGCCATAGCCATCAAGTGTTAGATGTTTGACCATTTTGATTGAGATCGGAAGAGCGTCGTGTAGGGAAAGAGTGTCATAGGTGTGTAGATCTCGGGGGTCGCCG
>standard_amp|unique-read-0318645_57894
TTCCGATCTATTTTAAATAAAAAAAAACTGCATTTTTTTAAAATAAAATTATGTCCTATGAAAAAAAGGGGGTGGTGTTTAATATTGT
>standard_amp|unique-read-0319015_57896
CGGTGCTTGCGCGCGATCAGGATGCTGGCGATGTCCACGAGGATAGATCGGAAGAGCGTCGTGTAGGGAAAGAGTGTCCTAGGGGTGTAGATCTCGGTGGGCGCCGGAGCATTAAAAAAGGGGGGGGGGGGGGGGGGGGGGGGGGGGGGGG
>standard_amp|unique-read-0319282_57897
GCAGGAAGTAAGGAGGAGGAGGGGGAGGGAGAGGAGGAGGGATTTCATTGTGGTTTGTTATCTGACACGTTGTTGGCGATGGCTTGAGTGGTATCGGAGGCTACTTGTTTGGAGCTTTGCTG
>standard_amp|unique-read-0321004_57902
CCACAGATACCGTCGCTGCACTGGTCAAGCTGATGAGATCGGAAGAGCGTCGTGTAGGGAAGAGTGTCCTAGGTGTGTAGATCTCGGTGGTCGGCGTATCATTAAAAATGGGGGGGGGGGGGGGGGGGGGGGGGGGGGGGGGGGGGGGGGG
>standard_amp|unique-read-0321053_57903
CAGCGCGTCGATCAGTTCGTCGAAGATCTTGGCGCAGATCGGAAGAGCGTCGTGTAGGGAAAGAGTGTCCTAGGTGTGTAGATCTCGGTGGTCGCCGGAGCATTAAAAAAGGGGGGGGGGGGGGGGGGGGGGGGGGGGGGGGGGGGGGGGG
>standard_amp|unique-read-0323399_57907
CTGTCTATTGTTATTGTTGTTGCTGCTGTTCTGTTTTCGGGTTTTTTTCTTGTTCTCATTTTATTTGTGCGTGCTAAATATTTCTTGATGTTTTTATGAAAATGAAAACTGTGATAATTTTTTTCCTTTTTTTTTTCTTTTTTTTTTAAGA
>standard_amp|unique-read-0323978_57910
TTTGACTACCTAATAGGATTGGAGAAGACCTAACCCTAACCCTAACCCTAAACCTAAACCTAAAGATCGGAAGAGCGTCGTGTAGGGAAAGATGTCCTAGGTGTGTAGATCTCGGTGGTCGCCGTAGCAGGAAAAAGGGGGGGGGGGGGGG
>standard_amp|unique-read-0324771_57912
AAATATAATAATAAAATAAACAAATAAACAAATAAACAAAAAACAAAATGAAACTAAAAATAATACTAATAATTTTAATAAATTTATTTAATATAAATTTTACAGATCGGAAGAGCGTCTGTAGGGAAAGAGTGTCCTAGGTGTGTAGATC
>standard_amp|unique-read-0326640_57915
CCTACACGACGCTCTTCCGATCTTTATTATTATTATTATTATTATTATTATTATTATTATTGTTTTTGTTTTTTTCTCGAGTTTTTGTTTTCTTATTTTTTTATTTATATTTTATTTTTTTATCGATTTTCAATTTCGTAGACTCACAGC
>standard_amp|unique-read-0327000_57916
ATTAAAAAAAAAAAAAAAAGAACAGAGTAACAGCTCTGTTCTTTTTTTACCACGAAAGGATTGAGATAATGATAAAGA
>standard_amp|unique-read-0329299_57919
ATTTTTTTTTTTTTTTCAGACGGAGTTTATTTTTTTTTTGTTTTTTTTTTTTTGAGATAGAGTTTAGCTCTTACT
>standard_amp|unique-read-0329523_57920
CTGTCTATTGTTATTGTTGTTGCTGCTGTTCTGTTTTCGGGTTTTTTTCTTGTTCTCATTTTATTTGTGCGTGCTAAATATTTCTTGATGTTTTTATGAAAATGAAAACTGTGATAATTTTTTTCCTTTTTTTTTTCTTTTTTTTTTCA
>standard_amp|unique-read-0331279_57925
CATCATCATCATCATCATCGTCTTCGTCATCATCATCGTCGTCATCATCATCATCATAATCATCATTATCATCATCATCATC
>standard_amp|unique-read-0331941_57927
AGATATATAAAGATTTGAAGTAAATTAAAATGTTTTATTTAATTAATAAATAAAAGATTTAATATAAAATTATAATTTTACTTAATAATAATAATAATAATAATAATAAAATAATAATTAATAAATAGGTTAAAATGTTATA
>standard_amp|unique-read-0333073_57929
ACCGCGCCGGCAACCCGGCGCTGACGTTTTACGGACAGATGCACCTAAAAGATCGGAAGAGCGTCGTGTAGGGAAAGATGTCCTAGGTGTGTAGATCTCGGTGGGCGCGGTATCATTAAAAAGGGGGGGGGGGGGGGGGGGGGGGGGGGGG
>standard_amp|unique-read-0334155_57931
TCCAGTGAAATCTAAAGGACATACACACATACACACACATACACACACGCATAGCGAATGTGCGCACCCGTATCTCTCTCTTAGATCGGAAGAGCGTCGTGTAGGGAAAGAGTGTCCTAGGTGTGTAGATCTCGGTGGTCGCCGGATCA
>standard_amp|unique-read-0335405_57933
CCCCCCCCCCCCCCCCCCCCCCCCCCCCCCTGTTTTAATGATACGCCGACCACCGAGATCTACACACCTAGGACACTCTGTCCCTACACGACGCTCTTCCGATCTACAACTTCCTTGGGGCGGGTTGGAATGTCATCAAGTGCCTGTGGGG
>standard_amp|unique-read-0336418_57936
CGGCCTCCTCGTCGCCGCCACCGCCGCCATCGCCGTGCCAGATCGGAAGAGCGTCGTATAGGGAAAGAGTGTCCTAGGTGTGTAGATCTCGGTGGTCGCCGTAGCATTAAAAAGGGGGGGGGGGGGGGGGGGGGGGGGGGGGGGGGGGGGG
>standard_amp|unique-read-0337635_57937
GTTGCAATAAAATGTCTAAATAAGATTAAATAATATTTGCAATAATAACAATAACAACAATAATAATAAAATCATGAATCGCGCGATTGTGAATCAATTCAAAAA
>standard_amp|unique-read-0338457_57938
CATACATACATACATACATTTATACATACATACATACATACATACATACATACATACATACAGATCGGAAGAGCGTCGTGTAGGGACGAGTGTCCTAGGTGTGTAGATCTCGGTGGTCGCCGTAACATGAACAAAGG
>standard_amp|unique-read-0342145_57945
TTTCCAATGGAATACCAATAACTTGAACCTAAGTGTATGATTTTTTTTTAAAAAAAAAAAAAAGAAAGAAAAGAAAAGAAAAATAAAAGAAATTGGTGATAAGAAGAAAAATTGATAATACTTCAACAGAAAGCCAGCAAGCGCCTGCGAT
>standard_amp|unique-read-0342687_57946
CACCCAAACATATTTGCAAAAAAAAAGAGCAAAATAATTAAGTCACCAACCCTCAAGAAGAGAGCCTAAGAAAATGGAAATCCAAATAATAATAATAAAAATAATAAAAAAAAACGTTGTGAAAACAAACAGTATCACAAT
>standard_amp|unique-read-0342765_57947
TACAGATCAATCTGGTCTGGCCACTCATCCAACAACAAGATCGGAAGAGCGTCGTGTAGGACAGAGTGTCCTAGGTGTGTAGATCTCGGGGGTCGCCGTCGCAGTAAAAAAGGGGGGGGGGGGGGGGGGGGGGGGGGGGGGGGGGGGGGGG
>standard_amp|unique-read-0343659_57948
GATCCGAAAAAAATAAAAAGTGGAGATTTTCGAAAAAAAAAATTGGAAAAAAACAAAAAAAAAAAAAAAAATAAAAAAACTCAAAAAGTGAAATTTGGTGCCTTAAGAACGCATAA
>standard_amp|unique-read-0345822_57950
CGCTGACCACGGGCCTCGCGGGCTGGGACACGTCGAAGAAGTAGATCGGAAGAGCGTCGTGTAGGAAAGAGTGTCCTAGGAGTGTAGATCTCGGTGGTCGCCGTTTCATTATAAACGGGGGGGGGGGGGGGGGGGGGGGGGGGGGGGGGGG
>standard_amp|unique-read-0347845_57954
TTTTTTTTTTTTTTTTTTTTTTTTTTTTTTTAACAAGGTAGGGTTCCTTTCTTTTCTTTTTCTTTTTTCTTTTCTTAT
>standard_amp|unique-read-0348120_57955
GACACTCTTTCCCTACACTACGCTCTTCCGATCTGGCGATGGCTATGGCTATGGCTGTGGCGATGGCTATGGCTATGGCTGTGGCGATGGCGATGGCAATGGCTATGGCTATGGCTGTGGCGATGGCTATGGCTATGGCTGTGGCTATGG
>standard_amp|unique-read-0348839_57956
ACGGCGACCACCGAGATCTACACACCTAGGACACTCTTTCCCTAACGACGCTCTTCCGATCTAACAAATAAATAAAATAAACAATGAATAAATAAATAAACAATAAACAATAAATAAATAAATAAATAAATAAGTTATAGAAGTTACCAAG
>standard_amp|unique-read-0351254_57962
GCTGTGAGTCTACGAAATTGACAATCGATAAAAAAATAAAATATAAATAAAAAAATAAGAAAACAAAAACTCGAGAAAAAAACAAAAACAATAATAATAATAATAATAATAATAATAATAATAATAATAATAAAGATCGGAAGAGCGTCGT
>standard_amp|unique-read-0351414_57963
CGGTGCCGAGGCCGGCGGCGAAGTGGCCGCCGCGCAGATCGGAAGAGCGTCGTGTAGGGAAAGAGTGTCCTAGGTGTGTAGATCTCGGGGGGGGCCGGATCAGTAAAAAGGGGGGGGGGGGGGGGGGGGGGGGGGGGGGGGGGGGGGGGGG
>standard_amp|unique-read-0351485_57964
TTCTGCTTGAAAAAAATCTTTTTTTAATGATTCGGCGACCACCGTGATCTACACACCTAGGACACTCTTTCCCTTCACGACGCTCTTCCGATCTTTAGGGTTAGGGTTAGGGTTAGGGTTAGGGTTAGGGTTACGTTTAAGTTTAGGGTT
>standard_amp|unique-read-0352381_57966
TTAAAATAAAAAAAAAAATTAAATTTTTTTTTTTATTTTTTTTTTTTTTTTTTTATTATTATTTTTAAAAAAATTAAAATTAA
>standard_amp|unique-read-0352456_57967
GCTGATATCAAGCTAGAAAAACGAAAAACACACAATCAAAAGAAAGGCTCGGTTAAGGGGTCATAAAGGTCGTGCGTGTGCGTGTGTGTGTGTGTGTGTCTCAGGGAAGAGGGAATCACTGCATGCTGAGATCGGAAGAGCGTCGTGTAG
>standard_amp|unique-read-0352981_57970
TCTATTTTAAATAAAAAAAAAAACTGCATTTTTTTAAAATAAAATTATGTCCTATGAAAAAAAGGGGGTGGTGTTTAATATTGT
>standard_amp|unique-read-0353211_57971
CCCTATCTAACTATCTCTTTGCATCTCCACTTCTTTTCTGTGAAGGCCTCTGTACACAGACATAATAAACCTTTTGCTCCTGTTAATCTGTTGTCAGTTTAATTTGCAGATCCTGGGTACAGAACATAGATCGGAAAAGCGTCGTGTAGG
>standard_amp|unique-read-0354661_57972
CTGTCTATTGTTATTGTTGTTGCTGCTGTTCTGTTTTCGGGTTTTTTTCTTGTTCTCATTTTATTTGTGCGTGCTAAATATTTCTTGATGTTTTTATGAAAATGAAAACTGTGATAATTTTTTTCCTTTTTTTTTTCTTTTTTTTTTTCAA
>standard_amp|unique-read-0355217_57975
AAAAAAAAAAAAAAAAAAATTAAGAACAGTATCCCCTGTCCACACTGTGGAAAATCGAAGGATATGCCCAAACAGTCAGATCGGAATAGCGTCGTGTAGGGAAAGA
>standard_amp|unique-read-0356392_57977
GCGAGCGCGTGCAGGCGCGCATCGGCGCCGGCCGCATAGATCGGAAGAGCGTCGTGTAGGGAAGGTGTCCTAGGTGTGTAGTTCTCGGTGGTCGACGTATCATTAAAAATGGGGGGGGGGGGGGGGGGGGGGGGGGGGGGGGGGGGGGGGG
>standard_amp|unique-read-0356737_57979
TGTTTGTTTGTTTGTTTGTTCATTTGTTGGTTTGCTTGTTTGTTTGTGTGTATGCTTGCTTGGTTGTTTGTTTGTTTGTTTGTTGTGGCATTGTTGGAGTCGGTGGATCGGCGTCTCTTGGTTTTCGCACGAAGACACAGTGCCGAAGAGC
>standard_amp|unique-read-0358604_57983
ACAGCCGCTCCCATTGCGTGCCGCCGAGATCGTCGGCGGTGCGCAGATCGGAAGAGCGTCGTGTAGGGAAAGAGTGTCCTAGGTGTGTAGATCGCGGTGGGCGCCGGATCAGTAAAAAGGGGGGGGGGGGGGGGGGGGGGGGGGGGGGGGG
>standard_amp|unique-read-0359071_57984
CATCGCCGTGCTGTCGGACGAGGAATTCGCCACCCGCCTGGCCAAAGATCGGAAGAGCGTCGTGTAGGGACAGAGTGTCCTAGGTGTGTAGATCTCGGTGGTCGCCGTAGCATTAAAACGGGGGGGGGGGGGGGGGGGGGGGGGGGGGGGG
>standard_amp|unique-read-0360252_57987
ATCTTAAAAATAGAAACTCACACACACACACACACACACGATGTACAATTTCTTGTGAATTTTGAATTGAGGAGGAGAACATCGTTCATTCTCCTATTTCTCC
>standard_amp|unique-read-0361170_57989
AGACTAATAATTTTAAACTCGTCTATGTGCATGTCCATATATGAAAGACAAGATTAAAATATGTGCAAACAGATTGTTTCAGAATTATTTTCAACAATGATATATATATATATATTTATATATATATTCTTTTGAAAGCAAGATCGGAAGA
>standard_amp|unique-read-0364510_57997
GCGACCACCGAGATATACACACCTAGGACACTCTTTCCCTACACGACGCTCTTCCGATCTAAGGAAGGAAGGAAGGAAGGAAGGAAGGAAGGAAGAAAGAAGGGTAGAAAGAAAGAAACAAGGAAAGAAGGAAAGAAAGAA
>standard_amp|unique-read-0365504_57999
CAAAAAAAAAAAAAAAAAAAAAAACAAAATAAAAAAAAAATTTTTAAAAAAATATATAAAAAATAAAAAAAATAATAAAAAAAAAAAAAAAAAAAAAAAAAAAAAAAAAAAAAAAAAAAAAAAAAAAAAAAAAAAAATT
>standard_amp|unique-read-0365809_58001
GTACGAGGTGCCGCCCGGCAGCGTGCTCAGTGGCTGGTTCTGCAGGAGATCGGAAGAGCGTCGTGTAGGGAAGAGTGTCCTAGGTGTGTAGATCTCGGTGGTCGACGTATCATTAAAAAAGGGGGGGGGGGGGGGGGGGGGGGGGGGGGGG
>standard_amp|unique-read-0365815_58002
AAGACCACCTGGTCGTCGGCGCCGCAGATCGGAAGAGCGTCGTGTAGGGAAAGAGTGTCCTAGGTGTGTAGATCTCGGTGGTCGGCGGATCATTAAAAAGGGGGGGGGGGGGGGGGGGGGGGGGGGGGGGGGGGGGGGGGGGGGGGGGGGG
>standard_amp|unique-read-0366086_58003
AGGGTGTTAGGGTGTGTTAGGGTGTTAGGGTGTTAGGGTGTTAGGGTGTTAGGGTGTTAGGGTATTAGGGTGTTAGGGTGTTAGGGTGTTAGGGTGTTAAGATCGGAAGAGCGT
>standard_amp|unique-read-0366931_58005
GCATCGTGATCGTGACGGCGTTCGCGCAGCAGGTTCTCGGAGATCGGAACAGCGTCGTGTAGGGACAGAGTGTCCTCGGTGTGTAGATCTCGGTGGGAGCCGTATCATTAAAAAAGGGGGGGGGGGGGGGGGGGGGGGGGGGGGGGGGGGG
>standard_amp|unique-read-0367255_58008
GGCATGGTCTGCCAACGGCGCCACGGGGGCCGGCGGCGCAGCCGAGATCGGAAGAGCGTCCGGGTAGGGAAAGAGTGTCCTAGGTGTGTAGATCTCGGTGGTCGCCGGCTCATTAAAAACGGGGGGGGGGGGGGGGGGGGGGGGGGGGGGG
>standard_amp|unique-read-0367287_58009
CCCCCCCCCCCCCCCCCCCCCCCCCCCCCTGTTTAAGGCTCCGGCGCCCACCGAGATCTACACACCTAGGCACTCTGTCCCTACACGACGCTCTTCCGATCTAGATCATGGACAGCCTCTAGGAACATTCGTCGGTGGCCGAGGTGGTGTT
>standard_amp|unique-read-0370384_58014
AGTACACGATCGGCACGAGCGCCGTCACGGCCGTTGTGAGCCGTAGATCGGAAGAGCGTCGGTAGGGAAAGAGTGTCCTAGGTGTGTAGATCTCGGGGGTCGCCGTATCAGTAAAAAGGGGGGGGGGGGGGGGGGGGGGGGGGGGGGGGGG
>standard_amp|unique-read-0371533_58016
CCTCGCGCCACGCACCGGCGCGCCGGGAACCGAGAGATCGGAAGAGCGTCGTGTAGGGAAAGAGTGTCCTAGGTGTGTAGATCTCGGTGGTCGGCGGATCATTAAAAACGGGGGGGGGGGGGGGGGGGGGGGGGGGGGGGGGGGGGGGGGG
>standard_amp|unique-read-0372483_58019
TTTTATTATTTTTTGATATATTATATTTGTTTTGTTGTTTGGTTTTATTGCTTTGATATTTATTCTTTTTTTATTTTATTTTATTT
>standard_amp|unique-read-0372601_58020
CCAGGGGTGGGCACCTAGGCCTCCCCACACACTGTTTTTTTTTTTCAGACGGAGTTTAGTTTTTTTTTGTTTTTTTTTTTTGAGATAGAGTTTAGCTCTTACT
>standard_amp|unique-read-0374113_58022
ATAAAAAAAAAAAAAAAAAAGAACAGAGTAACAGCTCTGTTCTTTTTTTACCACGAAAGGATTGAGATAATGATAAAGA
>standard_amp|unique-read-0374191_58023
TTTTTTAATGATACTGCGACCACCGAGATCTACACACCTAGGACACTCTTTCCCTACACGACGCTCTTTCGATCTGAGAATGAAATTTCGGCTGTGTGAGAGGGAGATTTAAATTTTAGGTGTGTGTGAGAGAGAGAGAGAGAGAGAGA
>standard_amp|unique-read-0375441_58027
AAAATAAAAAAAAAAATTAAATTTTTTTTTTTCTTTTTTTTTTTTTTTTTTTTATTATTATTTTTAAAAAAATTAAAATTAA
>standard_amp|unique-read-0375630_58028
CGATAGGCGACGTGGGCGATGGCGAGGCCGAACGGCAAGGTCGACGAGATCGGAAGAGCGTCGTATAGGGAAAGAGTGTCCTAGGTGTGTAGATCTCGGGGGTCGCCGTAGCATTAAAAAGGGGGGGGGGGGGGGGGGGGGGGGGGGGGGG
>standard_amp|unique-read-0376580_58030
TCCGATATGTGTGTAGTTGATTTTTCCAGCCGTAAACATCAAAGATCAGAAGAGCGTCGTGTAGGGAAAGAGTGTCCTAGGTGTGTAGAGCTCGGGGGGCGCCGTATCATGCAAAAGGGGGGGGGGGGGGGGGGGGGGGGGGGGGGGGGGG
>standard_amp|unique-read-0377359_58031
GAATCTCTTAATGCAGTTGCAGAAAGCGGGGAAGCTACAAAGATCGGAAGAGCGTCGTGTAGGGAAAGAGTGTCCTAGGTGTGTAGATCTCGGTGGTCGCCGTATCAGTAAAAATGGGGGGGGGGGGGGGGGGGGGGGGCGGGGGGGGGGG
>standard_amp|unique-read-0377945_58033
CAGGCCGAAGGCGAAGAGGGCCAGCAGATCCCGCAGATCGGAAGAGCGTCGTGTAGGGAAAGAGTGTCCTAGGTGTGTAGATCTCGGTGGGCGCCGGAGCATGAAAAACGGGGGGGGGGGGGGGGGGGGGGGGGGGGGGGGGGGGGGGGGG
>standard_amp|unique-read-0378308_58035
CACACCTACGACCCTCTTTCCCTACACGCCGCTCTTCCGATCTTGCGTAATATTTTATTGGCGCAATGGTTAAAATTAAGCAATTTCTTTTTTCTTTTCTTCTTT
>standard_amp|unique-read-0378927_58036
TCTTTCCCTACTCGACGCTCTTCCGATCTAACATTTACAACAAGCAGTTCGGAAATGCCACAGTGACACAAGTGGGCTACGAAATAAAGAAAGAAGAAAGAAAAGAAGGTGATGT
>standard_amp|unique-read-0380678_58040
AGGGTGTTAGGGTGTGTTAGGGTGTTAGGGTGTTAGGGTGTTAGGGTGTTAGGGTGTTAGGGTATTAGGGTGTTAGGGTGTTAGGGTGTTAGGGTGTTAAGATCGGAAGAGCGTCGTGAGGGAAAGAGTGTCCTAGGTGTGTAGATCTCGG
>standard_amp|unique-read-0383317_58045
CCTGCTGCTCCTGCTGCTCCTGCTGCTCTTGCTGCTCCTGCTGAAGTAGCTGAAGTTGCTGTTAAAGCTGTTCGTAAACCAAGAGCCGAGAAAGTTGTTGTTCAAGAGACTGAGGAACAACAAGAAGAAGTAGCAGAACAACAACAAGAG
>standard_amp|unique-read-0384590_58049
TCGATCGTCTTCGACGCGCCGCCGGTGACGACGCGACGCAGATCGGAAGAGCGTCGTGTAGGGAAAGAGTGTCCTAGGTGGGTAGATCTCGGGGGGCGCCGGAGCATTAAAAAAGGGGGGGGGGGGGGGGGGGGGGGGGGGGGGGGGGGGG
>standard_amp|unique-read-0385126_58051
CCTGGTTGTGTGTTTTTTTTTTGTTGTTTTTATTTTTTTTTTCATTTTTATCATTCTTGTTTCTTTGTGTTCGTTGTTCTTTTTTTCTTCTTTTCTTTTTTTTTTTCATTTTGGT
>standard_amp|unique-read-0386453_58052
CTCACGGACACCGAAGGCAGCGCCGATGGTGACAGCCAGCGACTTAGATCGGAAGAGCGTCGTGTAGGGACAGAGTGTCCTAGGTGTGTAGATCTCGGGGGTCGCCGGAGCATTAAAAACGGGGGGGGGGGGGGGGGGGGGGGGGGGGGGG
>standard_amp|unique-read-0387513_58054
TACACGACGCTCTTCCGATCTACAGAAACACAGAGACACACGCGCACACACAGGCACACAGACATGCATGCACATAGACAGACAGACAGACAGACACACAACACACACAGACATACACACCCACCCACCACGCCCTGGCGCACGATGGGCG
>standard_amp|unique-read-0388713_58058
ACCAAACATACCAAACAAACCAACAAAACAAATCAAACACCCAACCAACCAACCAACCAACCTAACCAACCAACAAACAAAAAACCAACCAACCAACAAACAAAAACCAACCAACCAAACACAAACACCCAACCAACCAAAC
>standard_amp|unique-read-0389783_58060
ACACGACGCTCTTCCGATCTATAGATAGCCACAACCATTTAGAAATACTACAAAAAATCGTCGATGTCTCCAGTTCTATTATAAAATAATATATATAATAATATAATATAAAATACTCAACAGCTTTATAATTTGTACTGATTCTTACTAA
>standard_amp|unique-read-0391260_58063
TTAATTCTAGGAGCACTGAGCAAATAAGCTCAGGGTATGTATTAGTCAGGGTTCTCCAGTGAGACAGAACCAATAGAGTATGTATTCATCTGTTCTGATACTGCTAATAAAGACATACCCGAGACTGGGTACTTTATAAAGGAAAGAGGTT
>standard_amp|unique-read-0396029_58070
TTGGCCTCCCCACACACTTTTTTTTTTTTTCAGACGGAGTTTATTTTTTTTTTGTTTTTTTTTTTTTGAGATAGAGTTTAGCTCTTACT
>standard_amp|unique-read-0397810_58078
GAACTATGAAAGCAAGGTTCAACTCTGTGAGATCAGAAGAGCGTCGTGTAGGGACAGAGTGTCCTAGGTGTGTAGATCTCGGTGGTCGCCG
>standard_amp|unique-read-0399631_58081
CATCATCATCATCATCATCGTCGTCGTCATCATCATCGTCGTCATCATCATCATCATCATCATCATTATCATCATCATCATCATCATCATCATCATCATCATCATCATCATCATAGATCGGAAGAGCGTCGTGTAGGG
>standard_amp|unique-read-0399891_58082
CCTGGTCGACCTCGACGACGACGATGCGCTGGTTGAGATCGGAAGAGCGTCGTGTAGGGAAAGAGTGTCCTAGGTGTGTAGATCTCGGTGGTCGCCGGAGCATGAAAAAGGGGGGGGGGGGGGGGGGGGGGGGGGGGGGGGGGGGGGGGGG
>standard_amp|unique-read-0400267_58083
ACAACCATTTAGAAATACTACAAAAAATCGTCTATGTCTCCAGTTCTATTATAAAATAATATATATAATAATATAATATAAAATACTCAACAGCTTTATAATTTGTACTGATTCTTACTAA
>standard_amp|unique-read-0400967_58084
AATTTAAAAAAAAAAAAAAAAATTAAATTTTTTTTTCTTTTTTTTTTTTTTTTTTATTATTATTTTTAAAAAAATTAAAATTAA
>standard_amp|unique-read-0402136_58085
TAATTTTTTTTCTTTTTTTAAATTTAATTTGCCAAAATCTGTGAAAATCTGCGTCAAAAAAAACATAACGCTATTTTTTTGACGCAGATTTTCACAGATTTTGGCAGATTAGATTTATACCTTTTTATTTTTAAACAAAAAAAATCCTACC
>standard_amp|unique-read-0402643_58086
TGGCCACGCTGTCCCCAGGGGTGGGCACCTTGGCCTCCCCACACACTGTTTTTTTTTTTTCAGACGGAGTTTAGTTTTTTTTTGTTTTTTTTTTTTTGAGATAGAGTTTAGCTCTTACT
>standard_amp|unique-read-0402700_58087
TTTTTTTATTTTTTTTATTTTTTTTGTTTTTTTCAAATTTTTTTTTTCGAAAATCTCCACTTTTTATTTTTTTCGGATC
>standard_amp|unique-read-0402713_58088
TAAGGAACTAAAGGCCATGTAGAAATACCAGGGGGTTTCCTCCAGAGGGTGGAGGTTGGCCCCTGTGGCTGCCACGTGGTGTCCTGGGGGTGGGCTTGGAGTTACTCTGTAAAAATCCAGGGGAAGATCGGAAGAGCGTCGTGTAGGGAAA
>standard_amp|unique-read-0403259_58090
CGATATGGAAGACGAAGACGACGAAGAATAAAAAAAAAAAAAAAAAAGAACAGAGTAACAGCTCTGTTCTTTTTTTACCACGAAAGGATTGAGATAATGATAAAGA
>standard_amp|unique-read-0403509_58091
ATAGAACTTGCTGCGGTCCATTTCGATTTCCTTCAAGCGGGTAGATCGGAAGAGCGTCGTGTAGGGAAAGCGTGTCCTAGGTGTGTAGTTCTCGGGGGTCGCGGGAGCATTAATAAAGGGGGGGGGGGGGGGGGGGGGGGGGGGGGGGGGG
>standard_amp|unique-read-0403859_58092
AGACGAGTTCGGCGATCTCGAGCGCGCGGTGGGAGAGATCGGAAGAGCGTCGTGTAGGGAAAGAGTGTCCTAGGTGTGTAGATATCGGTGGTCGGCGTATCATTAAAAATGGGGGGGGGGGGGGGGGGGGGGGGGGGGGGGGGGGGGGGGG
>standard_amp|unique-read-0404252_58093
CCTCCTTCTTCTCCTCCTCCTTCTTCTTCTTCTCGGTTGAGTTGCCGGCCAGATGCACGAGATCGGAAGAGCGTCGTGTAGGGAAAGAGTGTCCTAGGTGTGTAGATCTCGGTGGGCGCCGGAGCATTAAAAAAGGGGGGGGGGGGGGGGG
>standard_amp|unique-read-0405333_58098
GGGCACCTTGGCCTCCCCACACACTTTTTTTTTTTTTTCAGACGGAGTTTAGTTTTTTTTTGTTTTTTTTTTTTTGAGATAGAGTTTAGCTCTTACT
>standard_amp|unique-read-0408220_58101
TTTCCAATGGAATACCAATAACTTGAACCTAAGTGTATGATTTTTTTTTAAAAAAAAAAAAAAAGAAAGAAAAGAAAAGAAAAAGAAAAGAAATTGGTGATAAGAAGAAAAATTGATAATACTTCAACAGAAAGCCAGCAAGC
>standard_amp|unique-read-0409954_58105
GTGTGCGTGTGTGTGTGTGTGTGTATGTATGTTTGTATGTGTATGTGTATGAGATCGGAAGAGCGTCGTGTTGGGAAGAGTGTCCTAGGTGTGAACA
>standard_amp|unique-read-0410996_58108
GCGCCGAGCTCGAGACCCGCCTGGCCAAGGCGCAGGCGTCTATCGAGATCGGAAGAGCGTCGTGTAGGGAAAGAGTGTCCTAGGTGTGTAGATCTCGGTGGTCGGCGTATCATGAAAAAAGGGGGGGGGGGGGGGGGGGGGGGGGGGGGGG
>standard_amp|unique-read-0410999_58109
TACACGACGCTCTTCCGATCTGAAAATTAGAAACGCACACACACACACACACACACGATGTACAATTTCTTGTGAATTTTGAATTGGGGAGGAGAACATCGTTCATTCTCCTATTTCTCC
>standard_amp|unique-read-0415039_58117
ACACTCTTTCACTACACGACGCTATTCCGATCTCACACACACACCACACCACCACCACCATCACCACAACAGCAACCACCACTACCACCACAGCACACACACACACACACACACACA
>standard_amp|unique-read-0415980_58119
GGCCAAACTGGCCAAGATCGCCATAGCCAGTATGGAATGAGGAGATCGGAAGAGCGTCGTGTAGGGAACGAGGGTCCTAGGTGTGTAGATCTCGGGGGTCGCCGGAGCATGAAAAAAGGGGGGGGGGGGGGGGGGGGGGGGGGGGGGGGGG
>standard_amp|unique-read-0420037_58125
CTTCCGATCTGTAAAATTTATATTAAATAAATTTATTAAAATTATTAGTATTATTTTTAGTTTCATTTTGTTTTTTGTTTATTTGTTTATTTGTTTATTTTATTATTATATTT
>standard_amp|unique-read-0420632_58127
GACGATCGCGCGCAACAGCGGCCTCACGCTCCTCGACGCCGACCGAGATCGGAAGAGCGTCGTGTAGGGAAAGAGTGTCCTAGGTGTGTAGATCTCGGTGGTCGCCGTATCATTAACAACGGGGGGGGGGAGGGGGGGGGGGGGGGGGGGG
>standard_amp|unique-read-0420876_58128
ATGTGTGCGGACAATTCCCGTCAATGGAAACGGAGATCGGAAGAGCGTCGTGTAGGAAAGGTGTCCTAGGTGTGTAGATCTCGGGGGGCGCCGTATCAGTAAAAAGGGGGGGGGGGGGGGGGGGGGGGGGGGGGGGGGGGGGGGGGGGGGG
>standard_amp|unique-read-0421032_58129
CTGTCTATTGTTATTGTTGTTGCTGCTGTTCTGTTTTCGGGTTTTTTTCTTGTTCTCATTTTATTTGTGCGTGCTAAATATTTCTTGATGTTTTTATGAAAATGAAAACTGTGATAATTTTTTTCCTTTTTTTTTCTTTTTTTTTTCA
>standard_amp|unique-read-0421262_58131
CCCCCCCCCCCCCCCCCCCCCCCCCCCCCTTTTTTAATGCTACGGCGACCCCCGAGATCTACACACCTAGGACACTCTCCCTACACGACGCTCTTCCGATCTTGACATTAAGGCGTGAGGCAATTTCAATTTGGGTGTAACCCCTTCTTTT
>standard_amp|unique-read-0423221_58133
TAGGCCTCCCCACACACTGTTCTTTTTTTTCAGACGGAGTTTTGTTTTTTTTTGTTTTTTTTTTTTTGAGATAGAGTTTAGCTCTTACT
>standard_amp|unique-read-0423505_58134
AGTATATGCTTTTTCGCCAGCATCTCTTGTATTAAAGGTAGTGCCATTACAGATCGGAAGAGCGTCGTGGGAAAGAGTGTCCTAGGTGTGTAGATCTCGGTGGTCGCCGTATCTGTAAAAACGGGGGGGGGGGGGGGGGGGGGGGGGGGGG
>standard_amp|unique-read-0424190_58137
GTGTGACAGTTGTTTGAAGTGAACGTAGTGAACCAGCTACGTATTTAACAAATAAATAAATAAAAACAAACCAAATTAAAAAAAAAAAAAGGAAATATTACTTTTATGTTTTGCA
>standard_amp|unique-read-0424907_58139
TCTAATTTAAAATAAAAAAAAAAAATTAAATTTTTTTTTTTATTTTTTTTTTTTTTTTTTTATTATTATTTTTAAAAAAATTAAAATTAA
>standard_amp|unique-read-0431638_58148
GGAGTAAGACTGAGAATTTCATGCGAACCTCTTGGGAGATCGGAAGAGCGTCGTGTAGGGACCGAGTGTCCTAGGTGTGTAGATCTCGGTGGTCGCCGGCTCAGTCAAACAGGGGGGGGGGGGGGGGGGGGGGGGGGGGGGGGGGGGGGGG
>standard_amp|unique-read-0434383_58153
CTGGGGAGGGCACCTTGGCCTCCCCACACACTGTTTTTTTTTTCAGACGGAGTTTAGTTTTTTTTTGTTTTTTTTTTTTGAGATAGAGTTTAGCTCTTACT
>standard_amp|unique-read-0434664_58154
TTTTTATTGATCCGGCGACCACCGAGATATACACACCTAGGACACTCTTTCCCTACACGACGCTCTTCGATCTAAGAAAGAAAGAAAGAAAGAAAGAAGGGAAGAAAGAAAGAAAGAAAGAAAAAAAGAAAGAAAGA
>standard_amp|unique-read-0435862_58156
CTGGGCCTGTCGCGCGCCGGCCATGGCCGCAGATCGGACGAGCGTCGGGTAGGGAAAGAGTGTCCTAGGTGTGTAGATCTCGGGGGGCGCCGTATCATTAAAAAGGGGGGGGGGGGGGGGGGGGGGGGGGGGGGGGGGGGGGGGGGGGGGG
>standard_amp|unique-read-0436395_58158
CGGCCAGGCGCCGGCCGGCTTCGGCCTCGCTCAGGAGATCGGAAGAGCGTCGTGTAGGAAAGAGTGTCCTAGGTGTGTAGATCTCGGTGGTCGCCGTTTCTTTAAAAAAGGGGGGGGGGGGGGGGGGGGGGGGGGGGGGGGGGGGGGGGGG
>standard_amp|unique-read-0437236_58161
CTAACCATATCCTCAACCCTGAGCATAAACCTAACCCTGTCCTTAACCCTAACCCTGTCCTTAACCCTAACCCTATCCTTAACCCTAACCCTGTCCTAAACCCTAACCCTATCCTTAACCCTAACCATAACCTTAATCATGAGCCTAAACC
>standard_amp|unique-read-0440031_58167
TTTCCAATGGAATACCAGTAACTTGAACCTAAGTGTATGATTTTTTTTTAAAAAAAAAAAAAAAGAAAGAAAAGAAAAGAAAAAGAAAATAAATTGGTGATAAGAAGAAAAATTGATAATACTACAACAGAAAGCCAGCAAGCGCCTGCGA
>standard_amp|unique-read-0440715_58170
CCCCTCCCCCCCCCCCCCCCGCCCCCCCCCCCCCCCTTTATTAATGATACGGCGACCACCGCGATCTTCACCCCTAGGACACTCTTTCCCTACACGACGCTCTTCCGATCTCCTAGATATTCCCCTTCGAGGAATGATCCAGTGTATGGCG
>standard_amp|unique-read-0441401_58172
AGAAGTAGGGTGAGGGAGTAGGAGAGAAGGGGGGGTTCAGAGCCTGGTAATAACAGTTTTGTAACGGAAAAAAAGAAGAAAAAAAAAGCATAAATATCTCCTACAAACAAACAAACAAAAAAGTATCATTTTTTATTTGGCGGATAATATG
>standard_amp|unique-read-0442484_58176
AGGGATAAAACGCACTTCGTTTAAACTGAGCGACTCGGCCAGCTCTTGCGAGATCGGAAGAGCGTCGTGTGGGAAGAGTGTCCTAGGTGTGTAGATCTCGGTGGTCGCCGTAGCATGAAAAAGGGGGGGGGGGGGGGGGGGGGGGGGGGGG
>standard_amp|unique-read-0442679_58177
AATCGCAGGCGCTTGCTGGCTTTCTGTTGAAGTATTATCAATTTTTCTTCTTATCACCAATTTCTTTTCTTTTTCTTTTCTTTTCTTTCTTTTTTTTTTTTTTAAAAAAAATCATACACTTAGGTTCAAGTTATTGGTATTCCATTGGAAA
>standard_amp|unique-read-0444648_58179
ACACACCTAGGACACTCTTTCCCTACACGACTCTCTTCCGATCTCACCATCTTTATATTTAACTTCTTTTATATTTTTAAATATAACAACAGTAAATAAAGATTCTGAGGTAGAAGACGTACCTGTCA
>standard_amp|unique-read-0444920_58180
TACACACCTAGGACACTCTTTCCCTCACGACGCTCTTCCGATCTCTCTTCCGATCTTAGGGTTAGGGTTAGGGTTAGGGTTAGGGTTAGGGTTAGGGTTAGG
>standard_amp|unique-read-0446099_58181
CATCCAGCTGGCCCCGGGCGGGCCGGTGGAGAAGGTGCTGGAGATCGGACGAGCGTCGTGTAGGGACAGAGTGTCCTAGGTGTGGAGCTCTCGGGGGTCGCCGGAGCATGAAAAAGGGGGGGGGGGGGGGGGGGGGGGGGGGGGGGGGGGG
>standard_amp|unique-read-0446778_58182
TATGTGCATGATCTGGAATTTGACGGCGGCGTCACCTTTGAGATCGGAAGAGCGTCGTGTAGGGAACGGGTGTCCTAGGTGTGTAGATCTCGGGGGTCGCCGGCTCATTAAAAAAGGGGGGGGGGGGGGGGGGGGGGGGGGGGGGGGGGGG
>standard_amp|unique-read-0447144_58183
ATAGAGATAGAGAGAGAGAGAGATAGATAAATAGATAATGTGACAAAAGTGACAAGAAAATAGATAGTAAAGATCGGAAGAGCGTCGTGTAGGGAAAGAGTGTCCTAGGTGTGTAGATATCGGTGGTGGCCGTATCATTAAAAAA
>standard_amp|unique-read-0448912_58185
GATCTGGCTATGGCTTTGGCTATGGCTCTGGCAATGGCTATGGCTATGGCTGTGGCGATGTCTATGGCTATGGCTGTGGCTATGG
>standard_amp|unique-read-0449524_58186
ATAATAATCGTGATAACGTACTTTTACCTGCGCCACTTTGCCCCAGATCGGAAGAGCGTCGTGTAGGGAAAGAGTGTCCTAGGTGTGTAGATCTCGGTGGTCGGCGTATCAGTAAAAAAGGGGGGGGGGGGGGGGGGGGGGGGGGGGGGGG
>standard_amp|unique-read-0450597_58187
ATTTTCCAAAATTCTTCCTGATACTGATTTCTAGATTCATACCATAAAGGTCCAAAAAGATACTTGATTTGATTTCTATATTCATAAATATGTCAAGACCTGTTATGT
>standard_amp|unique-read-0451345_58189
CGATTTTCTTTTTTGCCTTGCTGAAAGTTTTAGATCGGAAGAGCGTCGTGTAAGGAAAGAGTGTCCTAGGTGTGTAGATCTCGGTGGTCGGCGTGTCATTAAAAAAGGGGGGGGGGGGGGGGGGGGGGGGGGGGGGGGGGGGGGGGGGGGG
>standard_amp|unique-read-0452216_58192
TCCCTACACGACGCTCTTCTGATCTTTGACTTTTTTGACTTTGACTTCGGTGCTGGAACATCATCATCACCATCATCATCATCATCATCATCATCATCATCGTCGTCGCCGTCGTCATCGCCGTCGTCATCATC
>standard_amp|unique-read-0452719_58193
TATTATTATTATTATTATTATTATTATTATTATTATTATTATTGTTTTTGTTTTTTTCTCGAGTTTTTGTTTTCTTATTTTTTTATTTATATTTTATTTTTTTATCGATTTTCAATTTCGTAGACTCACAGC
>standard_amp|unique-read-0453149_58194
CTCTGCATTATTGACAAGAAAAATGACAGTAAATACAGCCAACGGATGTTAAAGCCAGTACTAAAGCCAACAGTACACAGAGGTCAAGC
>standard_amp|unique-read-0453152_58195
AAATTTCACAACAATAAAACAAACAATAGAAATAATATTATATAAAATATATATTTAAAAATATAATATTTTATATAATATAAATAGTAAAATGTCAAAAAAGATCGGAAGAG
>standard_amp|unique-read-0453156_58196
ACAAACCAGTCGATGCCGAAGCGGCCGTCGCGCGTGGCTGCGAAGATCGGAAGAGCGTCGTGTAGGGAGAGAGTGTCCTAGGTGTGTAGTTCTCGGTGGGCGCCGGATCATTAAAAAGGGGGGGGGGGGGGGGGGGGGGGGGGGGGGGGGG
>standard_amp|unique-read-0453989_58199
CCTGCTGCTCCTGCTGCTCCTGCTGCTCTTGCTGCTCCTGCTGAAGTAGCTGAATTTGCTGTTAAAGCTGTTCGTAAACCAAGAGCCAAGAAAGTTGTTGTTCAAGAGACTGAGGAACAACAAGAAGAAGTAGCAGAACAACAACAAGAG
>standard_amp|unique-read-0454390_58201
TTCCCTCAAGGAGGAGAAGGAGAAAGAAAAAGAGCCCGAACAGGAGAAAAAGAAGAAGAAGAAGGAACCCGAACCCGAGAAAGAGAAAGAGAAAGAGAAGGAACCCGAACAGATCGGAAGAGCGTCGTGTAGGGAAAGAGTATCCTAGGTG
>standard_amp|unique-read-0454868_58202
CCGAGATCTACACACCTAGGACACTCTTTCCCTACACGCGCTCTTCCGATCTGAAAATTAGAAACGCACACACACACACACACACACGATGTACAATTTCTTGTGAATTTTGAATTGAGGAGGAGAACATCGTTCATTCTCCTATTTCTCC
>standard_amp|unique-read-0455008_58203
CGCGAACTCGCCGAAGAAGCCATCGAAGAAGGCCGCAGTGCGGTCAGATCGGAAGAGCGTCGTGTAGGGAAGAGTGTCCTAGGTGTGTAGTTCTCGGTGGTCGGCGGATCATGAAAAAGGGGGGGGGGGGGGGGGGGGGGGGGGGGGGGGG
>standard_amp|unique-read-0456470_58205
TTATCATGATACGGCGCCCACCGAGATCAACACACCTAGGACACTCTTTCCCTACACGACGCTCTTCCGATCTCATCACCACTGACGGGTTTGGCTTCATGCTGGCCTTTGGCGACCTCGCCTGGGTGCCCTGCACCTTCACGGGCCAGGC
>standard_amp|unique-read-0459674_58210
TAAATAATTAAAAATAAATAAATAAAAATTTTTAAAAAAATAAAATTTTGTGAGATCTGGTTATCTGGTTACCTGGTTATTTATTTATGGCATTAATTTTCGTGATAATTTTTTTCCTGCTTTAAAATGAACGCGATGACGAGCAGACATG
>standard_amp|unique-read-0459837_58211
CGACCACCGAGATCTACACACCTAGGACACTCTTTCCCTACCGACGCTCTTCCGATCTTATAAAAATGGTAATAATATTAATAATAATAATAATAATGAAAATACAAATGAAAATCAAGTCAATTCTGATCCAAATATAATAAC
>standard_amp|unique-read-0461357_58214
CTCGCTCTCACTCTCTCTGTCTCTCCCTTTCTCTCTCTCGCTCGCTCTCTCTCTCTCTCTCTGTGCTTCTCTATCTCTCCCTCTCTCTTTTTTTTTTTTAGATCTGAAGAGCGTCGTGTA
>standard_amp|unique-read-0461638_58216
GCTCTTCGGCACTGTGTCTTCGTGCGAAAACCAAAAGACGCCGATCCACCGACTCCAACAATGCCACAACAAACAAACAAACGAACAACCAAGCAAGCATACACACAAACAAACAAGCAAACCAACAAATGAACAAACAAACAAACAAACA
>standard_amp|unique-read-0463073_58219
AGGGGTTCAACAGCCGCGAGATCGGCAAGCTGATCGGACGCTCGGGCAGATCGGAAGAGCGTCGTGTAGGAAGAGTGTCCTAGGTGTGTAGATCTCGGTGGTCGCCGGAGCATTACAAAGGGGGGGGGGGGGGGGGGGGGGGGGGGGGGGG
>standard_amp|unique-read-0463385_58220
AAGATCGGAATTGAAACGACCGTATGCCGCGAGCAATCCGACGTGACAGATCGGAAGAGCGTCGTGTAGGGACAGCGTGTCCTAGGGGTGTAGAGCTCGGGGGTCGCCGTATCAGGAAACCGGGGGGGGGGGGGGGGGGGGGGGGGGGGGG
>standard_amp|unique-read-0464066_58221
GCGACCACCGATATATACACACCTAGGACACTCTTTCCCTACACGACGCTCTTCCGATCTAAGGAAGGAAGGAAGGAAGGAAGGAAGGAAGGAAGAAAGAAGGGTAGAAAGAAAGAAACAAGGAAAGAAGGAAAGAAAGAA
>standard_amp|unique-read-0465030_58225
TATAATTTAAAATAAAAAAAAAAATTAAATTTTTTTTTCTTTTTTTTTTTTTTTTATTATTATTTTTAAAAAAATTAAAATTAA
>standard_amp|unique-read-0465581_58226
TTTTAATGATACGGCGACCCCCGAGATCTACACACCTAGGACACTCTTTCCCTACACGACGCTCTTCCGATCTCATCACCACTGACGGGTTTGGCTTCATGCTGGCCTTTGGCGACCTCGCCTGGGTGCCCTGCACCTTCACGGGCCAGGC
>standard_amp|unique-read-0466329_58227
CTGTCTATTGTTATTGTTGTTGCTGCTGTTCTGTTTTCGGGTTTTTTTCTTGTTCTCATTTTATTTGTGCGTGCTAAATATTTCTTGATGTTTTTATGAAAATGAAAACTGTGATAATTTTTTTCCTTTTTTTTTTTCTTTTTTTTTTAAT
>standard_amp|unique-read-0466837_58230
GCGCTCGCCGCCAGGCCGAAGCCGAACGCCGCAAACGCGCCGAATAGATCGGAAGAGCGTCGTGTAGGGAAAGAGTGTCCTAGGTGTGTAGATCTCGGTGGTCGCCGGAGCATTAAAAAAGGGGGGGGGGGGGGGGGGGGGGGGGGGGGGG
>standard_amp|unique-read-0467898_58232
GGTTGTTGTTTTGTTTTTTGGGTTGTTTTTTTTTGTTGTGTTGTTGTGGTTTGGTGGGTTGGTTGTTGGTGGTTGGTTGGGGGGTTTGGGTGGGGTGTTTGTTTTGGTTGGTCAA
>standard_amp|unique-read-0468538_58234
TACACGACGCTCTTCCGATCTTGCTGCTTTCAGTGGATTCGCTCGGCGCGCCGCTGAACTTCACCGAGCGCGCGTTCACAGCTGAAGTTCGCAGCGTGCTGAAAACAACAACGCCGCAGCAACAACAACAACAACAACAACAA
>standard_amp|unique-read-0469553_58235
ACACACACACATACACACACACACACACCTGCGTTAGTTTGTATTAATAGTATTAAGTTTAAGAGTATATTGGAAATAAGTATAAAAAAAATCCAGATTTCAAAATATTAGATCGGAAGAGCGTCGTGTAGGGAAAGAGTGTCCTAGGTGT
>standard_amp|unique-read-0469571_58236
CGCCGAGCGCGCCGTCGCCGCCGATGACCCAGACCTTAGATCGTAAGAGCGTCGTGTAGGGAAAGAGTGTCCTAGGTGTGTAGATCGCGGTGGGCGCCGTATCAGTAACAAAGGGGGGGGGGGGGGGGGGGGGGGGGGGGGGGGGGGGGGG
>standard_amp|unique-read-0470278_58238
ATCTACACACCTAGGACTCTCTTTCCCTACACGACGCTCTTCCGATCTGTAAAATTTATATTAAATAAATTTATTAAAATTATTAGTATTATTTTTAGTTTCATTTTGTTTTTTGTTTATTTGTTTATTTGTTTATTTTATTATTATATTT
>standard_amp|unique-read-0470365_58239
CCCCGACCACGACCCCGACCCCGACCCCGACCGCGACCCCGAAGATCGGAAGAGCGTCGTGTAGGTAAAGAGTGTCCTAGGTGTGTAGATCTCGGGGG
>standard_amp|unique-read-0471087_58242
AATTAAACACCTTGAGTACAATTTTATTATTATTATCTAGTTCTTTATTGAAATCTATGGTTTCCATATATATATATATATATATAACTTAATTTAGAAATATATATTAAATAATTTTAATATATATAATATTAAATTTATTAATTTTTCA
>standard_amp|unique-read-0477528_58253
CGGTGGCCACCGAACGCACGAGCCAGGCCACGGGCAAGCCGGTGGAGATCGGAAGAGCGTCGTGTAGGGAAAGAGTGTCCTAGGTGTGTAGATCTCGGTGGGCGGCGGATCATTAAAAAAGGGGGGGGGGGGGGGGGGGGGGGGGGGGGGG
>standard_amp|unique-read-0477935_58254
AATGTTCCTCCGGGGGCCTTCTTGCTGCGCTTCTGTCAGATCGGAAGAGCGTCGTGTAGGAAAGAGTGTCCTAGGTGTGTAGATCTCGGGGGTCGCCGTATCAGTAAAAACGGGGGGGGGGGGGGGGGGGGGGGGGGGGGGGGGGGGGGGG
>standard_amp|unique-read-0477929_58255
GATAAAAAAGAAACAAAAGAATAAATTTCTAATTTTATTTAGATCGGAAGAGCGTCGTGTAGGGAAAGAGTGTCCTAGGTGTGTAGATCTCGGTGGGCGCCGGATCATGAAAAAGGGGGGGGGGGGGGGGGGGGGGGGGGGGGGGGGGGGG
>standard_amp|unique-read-0478017_58256
CCCCCCCCCCCCCCCCCCCCCCCCCCCCCCTTTTTTACTGATCCGGCGCCCACCGAGATCTACACACCTAGGACACTCTTTCCCTACACGACGCTCTTCCGATCTCTGACACTGCTGCCGCCGCCGCCGCCCTGTCAGCCGCCGACGCCGC
>standard_amp|unique-read-0478811_58257
TATGGTTTCCACCAATTTTGACAATAATTATATTGAGCCAAACCTGAAGGAATTGATTCATGATTTTCAACCGAAGGATTTAATATTAAATTTTGCTGTGCTTATAAAAAAAAAGCACAGAAAAAAAATACACTACAATTAATTAGATCG
>standard_amp|unique-read-0478875_58258
CCGGCGGTGACGCCGCGGCCGACGTGATCGAGACGGTTCGTGGCACAGATCGGAAGAGCGTCGTGTAGGGACAGAGTGTCCTAGGTGTGTAGATCTCGGGGGTCGCCGTATCATGAAAAAAGGGGGGGGGGGGGGGGGGGGGGGGGGGGGG
>standard_amp|unique-read-0478945_58259
AGCGGCATTCAGGCGGCGGTCGCCGACGGGCTCGGCATCAGCGTGAGATCGGAAGAGCGTCGTGTAGGGAAAGAGTGTCCTAGGTGTGTAGATCTCGGTGGGCGGCGGATCATTAAATAAGGGGGGGGGGGGGGGGGGGGGGGGGGGGGGG
>standard_amp|unique-read-0478997_58260
CCCCCCCCCCCCCCCCCCCCCCCCCCCCCTTTTTTAAGGCTCCGGCGACCCCCGAGATCTACACACCTAGGACCCTCTTTCCCTACACGACGCTCTTCCGCTCTACAGAGACACAGTAGTAACCAGCAGAACACTGGTAGATCTCTGCCAC
>standard_amp|unique-read-0479306_58262
AGATATATAAAGATTTGTAGTAAATTAAAATGTTTTATTTAATTAATAAATAAAAGATTTAATATAAAATTATAATTTTACTTAATAATAATAATAATAATAATAAAATAATAATTAATAAATAGGTTAAAATGTTATA
>standard_amp|unique-read-0481375_58266
TTTCATGCTCCGGCGACCACCGAGATCTACACACCTAGGACACTCTTTCCCTACACGACGCTCTTCCGATCTCATCACCACTGACGGGTTTGGCTTCATGCTGGCCTTTGGCGACCTCGCCTGGGTGCCCTGCACCTTCACGGGCCAGGC
>standard_amp|unique-read-0481731_58267
GTCAGTGGATCGGCGCGGCGGCGGGCGGCGGCGACTTCGGCGCGGGAGATCGGAAGAGCGTCGTGTAGGAAAGAGTGTCCTAGGTGTGTAGATCTCGGTGGTAGCCGGAGCATTAAAAAGGGGGGGGGGGGGGGGGGGGGGGGGGGGGGGG
>standard_amp|unique-read-0482992_58270
AGCCTGCCAGTCACAAATGCAGTTCCCAGGTTGAGAGATCGGAAGAGCGTCGTGTAGGGAACGAGGGTCCTAGGTGGGTAGATCTCGGTGGTGGCCGTAGCATGAAAATAGGGGGGGGGGGGGGGGGGGGGGGGGGGGGGGGGGGGGGGGG
>standard_amp|unique-read-0487148_58278
CGCCGCACCGCGCGCCAGCGCGTCTACCTCAGTGCGCGCCTCCAGTAGATCGGAAGAGCGTCGTGTAGGGAACGAGTGTCCTAGGTGTGTTGATCTCGGTGGTCGCCGGATCATTATAAAAGGGGGGGGGGGGGGGGGGGGGGGGGGGGGG
>standard_amp|unique-read-0490290_58280
CCTTGCGGCGCGGCGGCGATGGCCTGCTCAAGATCGGAAGAGCGTCGTGTAGGGAAAGAGTGTCCTAGGTGTGTAGATCTCGGTGGGCGCCGTAGCATTAAAAAGGGGGGGGGGGGGGGGGGGGGGGGGGGGGGGGGGGGGGGGGGGGGGG
>standard_amp|unique-read-0490846_58281
GAGTTTTCAGGTCGTCGATTGATCTGGGCATTATTTAAAGGGGAAATATTTATGAAAATGAATTTTTTATTTTTATTTTATTTTATTTAAAAATTATTTTAACAGCCCTTGAAA
>standard_amp|unique-read-0491066_58282
CGCAGACAGGGGGTCTATATAGTTGGTCGCCGGGTGCTCAAACCACTCAGATCGGAAGAGCGTCGTGTAGGAAAGAGTTCCTAGGTGTGTAGATCTCGGGGGTCGCCGTAGCATGAAAAACGGGGGGGGGGGGGGGGGGGGGGGGGGGGGG
>standard_amp|unique-read-0491592_58284
TCTTTCTTTTCTTCGTTTCTTCTTTTCTTCTTTTCTTCTTTTCTTCTTTTTTTTTATTCCTTTTCTTTTCTTTTCTTTTTTTTTTTTCACTTTCTTTTAGATCGGAAGAGCGTCGTGTA
>standard_amp|unique-read-0491947_58286
ACACACACACATACACACACACACACACCTGCGTTAGTTTGTATTAATAGTATTAAGTTTAAGAGTATATTGGAAATAATTATAAAAAAAATCCAGATTTCAAAATAATAGATCGGAAGAGCGTCGTGTAGGGAAAGATGTCCTAGGTGTG
>standard_amp|unique-read-0493291_58289
GACGTGCCCGCCGACGTGTTGCCCTCGATCGAGATCGGAAGAGCGTCGTGTAGGGAGAGAGTGTCCTAGGTGTGTAGATCTCGGTGGTCGCGGTATCATTAAAAATGGGGGGGGGGGGGGGGGGGGGGGGGGGGGGGGGGGGGGGGGGGGG
>standard_amp|unique-read-0493644_58290
CGGCGCCCACCGAGATCTACACACCTAGGACACTCTTTCCCTACACGACGCACTTCCGATCTGGGCAAAGCCAGCAGTCACACGCCTCTCCCAGTTCC
>standard_amp|unique-read-0494373_58292
AGAAGCGGCCAGCAGAGCCGCCGCCAGAGCCAGAGCAGCAGATCGAAGAGCGTCGTGTAGGGAAAGAGTGTCCTAGGTGTGTAGATCTCGGGGGTCGCCGTAGCAGTAAAAAAGGGGGGGGGGGGGGGGGGGGGGGGGGGGGGGGGGGGGG
>standard_amp|unique-read-0494389_58293
AGCCCTAAAGCCGGATCGTAGACGTAACCGTTAGAGATCGGAAGAGCGTCGTGTAGGGAAGAGTGTCCGAGGTGTGTAGATCTCGGGGGTCGCCGGATCATGAAAAAGGGGGGGGGGGGGGGGGGGGGGGGGGGGGGGGGGGGGGGGGGGG
>standard_amp|unique-read-0495213_58295
AAACTGTTTTTTTTTTTTCAGACGGAGTTTTGTTTTTTTTTGTTTTTTTTTTTTGAGATAGAGTTTAGCTCTTACT
>standard_amp|unique-read-0498933_58298
TGGGCGCGCTTGATGCGCGCCGTGCGGGCGTGGTGGGTCGATAAAGATCAGAAGAGCGTCGTGTAGGGAAAGAGTGGCCTAGGTGTATAGATGTCGCTGGTCGCCTTATCATTAAAAAGGGGGGGGGGGGGGGGGGGGGGGGGGGGGGGGG
>standard_amp|unique-read-0501304_58301
TCGATCGTCTTCGACGCGCCGCCGGTGACGACGCGACGCAGATCGGAAGAGCGTCGTGTAGGGAAAGAGTGTCCTAGGTGTGTAGATCTCGGTGGTCGCCGGAGCATTAAAATAGGGGGGGGGGGGGGGGGGGGGGGGGGGGGGGGGGGGG
>standard_amp|unique-read-0502907_58304
TGCCGAGGATGCCGAGGAGGGCGATGATGCTGAAGAGGATGAGGAGGAGGATGATGAGGAGGAAGAAGAGGATGAGGAGGAGTCTGCCGAGGCTGACGAGTAGAATCTATCAGTTGGATTTCTCTCATCTATCTTAGATTCCTTTCATTCA
>standard_amp|unique-read-0503916_58305
ATCGGAAAACAATTCTCTTTCCCTCTCTCTCTCTCTCTCTCTTTTCACCAAGAAAAAACTACAGCTAACATTGAGCCTTTTGCTTGTTCAGAACTTTAGATCGGAAGAGCGTCGTGTAGGGACAGAGTGTCCTAGGTGTGTAGATCTCGGT
>standard_amp|unique-read-0504225_58307
TCGGTTCGCTGTTCCAGCATACGGAGTGTAATCGTAAGATCGGAAGAGCGTCGTGTAGGGAAGAGTGTCCTAGGTGTGTAGTTCTCGGTGGTCGCCGTAGCATTAAAAAGGGGGGGGGGGGGGGGGGGGGGGGGGGGGGGGGGGGGGGGGG
>standard_amp|unique-read-0505994_58312
GTCGCTTTTCAGATCTGTAAAATTTATATTAAATAAATTTATTAAAATTTTTAGTATTATTTTTAGTTTCATTTTGTTTTTTGTTTATTTGTTTATTTGTTTATTTTATTACTATATTT
>standard_amp|unique-read-0509096_58321
GGGTGTGGCGCATGGCGACATCGAACTCGTCACAGTGCCAGATCAGAAGAGCGTCGTGTAGGGAAAGAGTGTCCTAGGTGTGTAGATCTCGGTGGGCGCCGGAGCATGAAAAAAGGGGGGGGGGGGGGGGGGGGGGGGGGGGGGGGGGGGG
>standard_amp|unique-read-0510610_58323
AGGGTGTTAGGGTGTGTTAGGGTGTTAGGGTGTTAGGGTGTTAGGGTGTTAGGGTGTTAGGGTACTAGGGTGTTAGGGTGTTAGGGTGTTA
>standard_amp|unique-read-0510701_58324
CCCTATCTAACTATCTCCTTGCATCTCCACTTCTTTTCTGTGAAGGCCTCTGTACACAGACATAATAAACCTTTTGCTCCTGTTAATCTGTTGTCAGTTTAATTTGCAGATCCTGGGTACAGAACATAGATCGGAAGAGCGTCGTGTAGGG
>standard_amp|unique-read-0510910_58325
AGGGTGTTAGGGTGTGTTAGGGTGTTAGGGTGCTAGGGTGTTAGGGTGTTAGGGTGTTAGGGTATTAGGGTGTGAGGGTGTTAGGGTGTTAGGGTGTTAAGATCGTAAGAGCTTCGTGTAATAAAATAGT
>standard_amp|unique-read-0511357_58326
CCCCCCCCCCTTTTTTACTGCTCCGGCGCCCCCCGAGATCTACACACCTAGGACACTCTTTCCCTACACGACGCTCTTCCGATCTACCCCCACCTCTACAAAAAATACAAAAAATAAAATAAAAATAAAAATCCCCATATCAATGTTCTCA
>standard_amp|unique-read-0512121_58327
TGGTGATATGGAGGAGTTTATGGGATGGAACTTGTCACAGAGCTGATGGTGGGATGGCAGCGGTGACTGCTCTGTGTTAAGATGCTAGAAACATAAGGGTGAGCTCCTTGGCCACGCGAGATTGTGACCAAACCTAGCTCGTGGG
>standard_amp|unique-read-0512180_58328
TTCCCTCAAGGAGGAGAAGGAGAAAGAAAAAGAGCCCGAACAGGAGAAAAAGAAGAAGAAGAAGGAACCCGAACCCGAGAAAGAGAAAGAGAAAGAGAAGGAGCCCGAACAGATCGGAAGAGCGTCGTGTAGGGAAAGAGTGTCCTAGGTG
>standard_amp|unique-read-0513395_58329
CCGCGCCGCGATGCGCTCTTGCAATGTCTGCAGATCGGAAGAGCGTCGTGTAGTGAAAGAGTGTCCTAGGTGTGTAGTTCTCGGTGGTCGCCGGATCAGTCAAAACGGGGGGGGGGGGGGGGGGGGGGGGGGGGGGGGGGGGGGGGGGGGG
>standard_amp|unique-read-0513544_58330
ACGAAGACGACGAATAATAAAAAAAAAAAAAAAAAGAACAGAGTAACAGCTCTGTTCTTTTTTTACCACGAAAGGATTGAGATAATGATAAAGA
>standard_amp|unique-read-0513957_58331
TTAATTTTAATTTTTTTAAAAATAATAATAAAAAAAAAAAAAAAAAAAAATAAAAAAAAAATTTAATTTTTTTTTTTATTTTAAATTAGATCG
>standard_amp|unique-read-0514137_58332
CGACCACCGAGATCTACACACCTAGGACCCTCTTTCCCTACACGACGCTCTTCCGATCTGTGGTGATGGTGATGGTGGTGGTGATGGTGCCATTCGTC
>standard_amp|unique-read-0516020_58333
GCTGCCGCCGGCACGTCGAGCTGCCGCTCCATCAGCCGGTCCACGATCGTAAGAGCGTCGTGTAGGGAAAGAGTGTCCTAGGTGTGAAGATCAGGGAGGGCGCCGTCTGATTAAAAAAGGGGGGGGGGGGGGGGGGGGGGGGGGGGGGGGG
>standard_amp|unique-read-0516144_58334
GTTATGAAAGAAAACTTGTCTGGTCGCAACATTTCGCAACGTCGGTGAGATCGGAAGAGCGTCGTGTAGGGAAGAGTGTCCTAGGTGTGTAGATCTCGGTGGGCGCCGGAGCATTAATAAGGGGGGGGGGGGGGGGGGGGGGGGGGGGGGG
>standard_amp|unique-read-0516851_58335
CGTCGACGCCGCCATGCTCGCCGCCAGCATCGAGAACGCCGACTGGCTAGATCGGAAGAGCGTCGTGTAGGGAAAGAGTGTCCTAGGTGTGTAGATCTCGGGGGTCGCGGTAGCATTAAAAAGGGGGGGGGGGGGGGGGGGGGGGGGGGGG
>standard_amp|unique-read-0518630_58339
GCATTTACCACGTCCACGCCCAGGCGCTTCGCGTCACGAGCAGATCGGAAGAGCGTCGTGTAGGTAAAGAGTGTCCTAGGTGTGTAGATCTCGGTGGTCGGCGTATCAGTAAAAAAGGGGGGGGGGGGGGGGGGGGGGGGGGGGGGGGGGG
>standard_amp|unique-read-0519774_58343
TTTTATTTAAAATTTTTATGCTTAATATTTTAAAGCCTATTTTATTAATTATCAAATCTTTAAGGTTTTACAAAG
>standard_amp|unique-read-0520665_58345
TCCGCCGACCACCGAGATCTACACACCTAGGACACTCATCCCTACACGACGCTCTTCCGATCTCTCAGGCGGATTGGCGGCGGCGGCGAGGGCGGCGGCGGAGGCGGCGGCGTGGGCCGACTATTTCGCCGCGCTAGACGAGGTACT
>standard_amp|unique-read-0520840_58347
CCCCCCCCCCCCCCCCCCCCCCCCCCCCCCCCCCCCCCCCCTTGTTAATGATCCGGCGACCACCGCGATCTACACACCTAGGACCCTCTTTCCCTACACGACGCTCTTCCGATCTAAAGAAGTGGTGGCGATTGGCGAAATTGGCTTAGAT
>standard_amp|unique-read-0522563_58348
TGCCGAGGATGCCGAGGAGGGCGATGATGCCGAAGAGGATGAGGAGGAGGATGATGAAGAGGAAGAAGAGGATGAGGAGGAGTCTGCCGAGGCTGACGAGTAGAATCTATCAGTTGGATTTCTCTCATCTATCTTAGATTGCTTTCTTTC
>standard_amp|unique-read-0525633_58356
CCCGGCGCTCGACGCCGCCCTCTCCGCCCTCAACCCTTCGGAAACAGATCGGAAGAGCGTCGTGTAGGGAAAGAGTGTCCTAGGTGTGTAGATCTCGGTGGTCGCCGTAGCATTAAAAAAGGGGGGGGGGGGGGGGGGGGGGGGGGGGGGG
>standard_amp|unique-read-0526110_58358
ATACCGCGACCACCGAGATCTACACACCTAGGACACTCTTTCCCTACACGACGCTCTTCCGATCTCCGAATATCCGTATAAATATATACATCTATATTTATTTATATATATATACATCTATATAGATAGATAGATAAACATATATATATAT
>standard_amp|unique-read-0527282_58359
TCCAGTGAAATCTAAAGGACATACACACATACACACACATACACACACGCATAGCGCATGTGCGCACCCGTATCTCTCACTTAGAACGGAAGAGCGTCGTGTAGTGAAAGAGTGTCCTAGGTGTTTAGATCTCGGTGGGAGCCGGAGCATA
>standard_amp|unique-read-0528740_58362
TCACGCGCGAGCAGGCCGACACCTTCGCCGCCGCGTCGCAAGCCAAGATCGAAGAGCGTCGTGTAGGGAAAGAGTGTCCTAGGTGTGTAGATCTCGGTGGTCGCCGTAGCAGTAAAAAGGGGGGGGGGGGGGGGGGGGGGGGGGGGGGGGG
>standard_amp|unique-read-0530673_58363
ACATCGTCATCAGCCGGCGCCGCTTCGCGCACGGTGTCGAGATCGGAAGAGCGTCGTGTAGGAAAGAGTGTCCTAGGTGTGTAGATCTCGGTGGTCGGCGGATCATTAAAAAAGGGGGGGGGGGGGGGGGGGGGGGGGGGGGGGGGGGGGG
>standard_amp|unique-read-0530744_58364
GAAATAGGGTGAGGGAGTAGGAGAGAAGGGGGGGTTCAGAGCCTGGTAATAACAGTTTTGTAACGGAAAAAAAGAAGAAAAAAAAAAGCATAAATATCTCCTACAAACAAACAAACAAAAAAGTATCATTTTTTATTTGGCGGATAATATG
>standard_amp|unique-read-0531833_58366
TTAATTTTAATTTTTTTAAAAATAATAATAAAAAAAAAAAAAAAAAAAGAAAAAAAAAAATTTAATTTTTTTTTTTTATTTTAAATTA
>standard_amp|unique-read-0533083_58369
ATCGTGTACGTCCCCTCGGCCGGGTTCTGCCGCAGGAGATCGGAAGAGCGTCGTGTAGGTAAAGAGTGTCCTAGGTGTGTAGATCTCGGTGGTCGCCGTATCAGTCAAAACGGGGGGGGGGGGGGGGGGGGGGGGGGGGGGGGGGGGGGGG
>standard_amp|unique-read-0533256_58370
CTCGCTCTCACTCTCTCTGTCTCTCCCTTTCTCTCTCTCGCTCGCTCTCTCTCTCTCTCCCTGTGTTTCTCTCTCTCTCCCTCTCTCTTTTTTTTTTTAGATCGGAAAA
>standard_amp|unique-read-0534587_58371
CTCACCAAGGAGCGCGCCGATCTCGAGGCGCTCGTCCTCGCCTTAGATCGGAAGAGCGTCCTGTATGGAAAGAGTGTCCTAGGTGTGTAGATCTCGGTGGGCGCCGTAGCATAAAAAAGGGGGGGGGGGGGGGGGGGGGGGGGGGGGGGGG
>standard_amp|unique-read-0536571_58376
CGCCCTCGATGGCACGATCGATCGCGCCTTCGCCGACGGCGCAGCAGATCGGAAGAGCGTCGTGTAGGAAAAGAGTGTCCTAGGTGTGTAGATCTCGGTGGTCGCCGTATCAGTAAAAAAGGGGGGGGGGGGGGGGGGGGGGGGGGGGGGG
>standard_amp|unique-read-0537354_58377
GATGACCACGCGCCACGTCGAGACGCACGCGCGCATCGTCCGCAGATCGGAAGAGCGTCGTGTAGAAAGAGTGTCCTAGGTGTGTAGATCTCGGGGGTCGCCGTATCCTTAAAAACGGGGGGGGGGGGGGGGGGGGGGGGGGGGGGGGGGG
>standard_amp|unique-read-0537539_58378
CCGAACCTGTTCCGGCAGCTCGTCGGCGGTGTACGGCGTGGTCAAAGATCGGAAGAGCGTCGTGTAGGGAAAGAGTGTCCTAGGTGTGTAGATCTCGGTGGTCGCCGGAGCATTAAAAACGGGGGGGGGGGGGGGGGGGGGGGGGGGGGGG
>standard_amp|unique-read-0537730_58379
ATTTAAAAAATATTCTTAAAAAAATAAAAAAATTTTTTAATAAAAATAAAAAAAAAAATAAAAAATTTTTAAATAAAAATCAAAAAAAAAAATAAAAAAT
>standard_amp|unique-read-0538494_58381
CCGTCACGTCGAGGTGCGGGAACAGCGCCCAGTAGATCGGAAGGGCGTCGTGGAGGGAAAGAGTGTCCTAGGTGTGTAGATCTCGGGGGTCGCGGTCTCATTAAAAAAAGGGGGGGGGGGGGGGGGGGGGGGGGGGGGGGGGGGGGGGGGG
>standard_amp|unique-read-0538776_58383
TTAATTTTAATTTTTTTAAAAATAATAATAAAAAAAAAAAAAAAAAAAGAAAAAAAAAAATTTAATTTTTTTTTTTTATTTTAAATTAGATCGGAAGA
>standard_amp|unique-read-0540654_58385
AGTGTGTGTGTGTATGCGTGCGTGTGCTTGCGTGCGTGTTTGGGTTTATGTCCGTGTGTGAATGTGTGTATATATTATTCTAAAAGATCGGACGAGCGTCGTGTCGGGAAAGAGTGTCCTAGGTGTGTAGATCTCGGTGGTCGCCGTATCA
>standard_amp|unique-read-0541217_58387
ACACTGTTTTTTTTTTTCAGACGGAGTTTAGTTTTTTTTTGTTTTTTTTTTTTTGAGATAGAGTTTAGCTCTTACT
>standard_amp|unique-read-0541875_58388
CTGTCTATTGTTATTGTTGTTGCTGCTGTTCTGTTTTCGGGTTTTTTTCTTGTTCTCATTTTATTTGTGCGTGCTAAATATTTCTTGATGTTTTTATGAAAATGAAAACTGTGATAATTTTTTTCCTTTTTTTTTTCTTTTTTTTTTCAGA
>standard_amp|unique-read-0543975_58392
CATCATCATCATCATCATCGTCGTCGTCATCATCATCGTCGTCATCATCATCATCATCATCATCATTATCATCATCATCATCATCATCATCATCATCATCATCATCATCATCATAGATCGGAAGAGCGTCGTGTA
>standard_amp|unique-read-0544807_58393
ACCAAACAAACCAAACAAACCAACAAAACAAATCAAACACCCAACCAACCAACCAACCAACCTAACCAACCAACAAGCAAAAAACCAACCAACCAACAAACAAAAACCAACCAACCAAACACAAACACCCAACCAACCAAAC
>standard_amp|unique-read-0545273_58395
GTCTGCCACATGAGCGGCCTGGAGAACGAGGCGGACGGCTACACTAGATCGGAAGAGCGTCGTGTAGGGAGATAGAGTCCTAGGGGTCTAGATCTCGGTGGTCGCCGTAGCATTAAAACGGGGGGGGGGGGGGGGGGGGGGGGGGGGGGGG
>standard_amp|unique-read-0546398_58399
CTTAATTTAGCTTCTTCTTTGCCTCTTCTTCGTCTTCTTCTTCTTCTTCTTCTTCTTCTTCTTCTTCTTCGTCTTCGTCTTCTTCTTCTTCTGCTACTTCTTCTACTACTACTACATCTAAATA
>standard_amp|unique-read-0546816_58400
GACGGCACGTACCAGATCCCGAACACGTTCACCGAGGACGAGCTGAGATCGGAAGAGCGTCGTGTAGGGAAAGAGTGTCCTAGGTGTGTAGATCTCGGTGGGCGCCGGAGCATTAAAAAGGGGGGGGGGGGGGGGGGGGGGGGGGGGGGGG
>standard_amp|unique-read-0547902_58402
TACACGACGCTCTTCCGATCTTTGTTGTTGTTGTTGTTGTTGTTGTTGTTGTTGTTGTTGTTGTTGTTGTTGTTGTTGTTGTT
>standard_amp|unique-read-0549627_58407
AAAGGACGACATAGAAAAAGAGGGGGTGTTGAGAGAGAGAGAGAGAGAGAGAGAGAGAGAGAGAGAGAGATAGATAATATATATCTTATTATTCTTGTTCTTCTTCTTATTCTTCTTAT
>standard_amp|unique-read-0549852_58408
CAACAGAACTATTAGTGTCATCATCATCATCATCATCATCATCATCATCATCATCATCATCATCATCATCATCATCATCATCATCATCAACAATATAATCAACAATATTATTATTATTTTTAAAAAACATAAGAACATCGTCTAGTAAAAA
>standard_amp|unique-read-0550365_58409
CTCTTCCGATCTAGATAGATAAAGATTTGAAGTAAATTAAAATGTTTTATTTAATTAATAAATAAAAGATTTAATATAAAATTATAATTTTACTTAATAATAATAATAATAATAATAAAATAATAATTAATAAATAGGTTAAAATGTTATA
>standard_amp|unique-read-0550876_58411
CCCTACACGACGCTCTTCCGATCTTCATCATCATCATCATCATCATCATCATCATCATCATCATCATCATCATCATCATCATCATC
>standard_amp|unique-read-0551145_58413
TACACGACGCTCTTCCGATCTTGCTGCTGTCAGTGGATTCGCTCGGCGCGCCGCTGAACTTCACCGAGCGCGCGTTCACAGCTGAAGTTCGCAGCGTGCTGAAAACAACAACGCCGCAGCAACAACAACAACAACAACAACAA
>standard_amp|unique-read-0551208_58414
ACCTAGGACACTCTTTCCCTACCGACGCTCTTCCGATCTCTCTTCATCATCAGATTCTTCTCCATCATCATCTTCCTCTTCCTCTTCTTCTTCATCTTTTTCGTTCTTGCTCACTTATTTAACTTCTTCCTTCTTTTCTTCGGCTTTCTTG
>standard_amp|unique-read-0551298_58415
TTTTTTTTTTTTTTTTTTTTTTTTCCAGAGCTTCCGGACGATCTCAGAATCCGCGGGAAGCATCACCGACGAGATGCATTCGCCCTGCAGCTCCATCACTGCAGCGGTGGCGCTATCTCCAGCTCGACGGCGAGCCACTTCGATGATCCGA
>standard_amp|unique-read-0553050_58418
AGAGAGAGAGGTAGAGAGATACCTTTAGAGGGAGAAATAAGAAGAAAGATGAGACAAGAAAGAAGAAAGAGAAAAAGGAAGACAAGCC
>standard_amp|unique-read-0553805_58420
CGCCCATCGTGCGCCAGGGCATGGTGGGTGGGTGTGTATGTCTGTGTGTGTTGTGTGTCTGTCTGTCTGTCTGTCTATGTGCATGCATGTCTGAGTGCCTGTGTGTGCGCGTGTGTCTCTGTGTTTCTGTAGATCGGAAGAGCGTCGTGTA
>standard_amp|unique-read-0554122_58421
CGACGAAGAATAAAAAAAAAAAAAAAAAGAACAGAGTAACAGCTCTGTTCTTTTTTTACCACGAAAGGATTGAGATAATGATAAAGA
>standard_amp|unique-read-0555995_58425
GACCTTCTCGATCAGCTTGCGCGCCACGATAGATCGGAAGAGCGTCGTGTAGGGAAAGAGTGTCCTAGGTGTGTAGATCTCGGTGGGCGCCGTGTCAGTAAAAACGGGGGGGGGGGGGGGGGGGGGGGGGGGGGGGGGGGGGGGGGGGGGG
>standard_amp|unique-read-0556128_58426
CGCTCTGAAAATTAGAAACGCACACACACACACACACACACGATGTACAATTTCTTGTGAATTTTGAATTGAGGAGGAGAACATCGTTCATTCTCCTATTTCTCC
>standard_amp|unique-read-0558743_58432
ACCAAAATGAAAAAAAAAAAGAAAAGAAGAAAAAAAGAACAACGAACACAAAGAAACAAGAATGATAAAAATGAAAAAAAAAAAAAAAAAAAACAAAAAAAAAACACACAACCAGGTACAACAAAACA
>standard_amp|unique-read-0559572_58435
ACACACACACATACACACACACACACACCTGCGTTAGTTTGTATTAATAGTATTAAGTTTAAGAGTATATTGGAAATAATTATAAAAAAAATCCAGATTTCAAAATATTAGATCGGAAGAGCGTCGTGTAGGGAAAGAGTGTCCTAGGTGT
>standard_amp|unique-read-0561819_58439
CGGCGACCACCGAGATCTACACACCGTCGACACTCTTTCCCTACACGACGATCTTCCGATCTTTCCATTCCATTTCCTTCGAGACCATTTCATTCCATTGGAGTCCATTCCATTCCCTTCCATTCTAGTCCATTCCTTTCCATTCCATTCG
>standard_amp|unique-read-0563733_58442
TCCTTTCTTTTCTTTTCTTTTCCTTCCCTTCCCTTCCCTTCCCTGTCTGAAAATTTGTGTCATAGAATTCGACGTTTCTGACG
>standard_amp|unique-read-0564717_58443
GTGTGACAGTTGTTTGAAGTGAACGTAGTGAACCAGCTACGTATTTAACAAATAAATAAATAAAAACAAACCAAATTAAAAAAAAAAAAAGGAAATAGTACTTTTATGTTTTGCACTCGATAGATCGGAAGAGCGTCGTGTA
>standard_amp|unique-read-0564723_58444
TTCCCTCAAGGAGGAGAAGGAGAAAGAAAAAGAGCCCGAACAGGAGAAAAAGAAGAAGAAGAAGGAACCCGAACCCGAGAAAGAGAAAGACAAAGAGAAGGAACCCGAACAGATCGGAAGAGCGTCGTGTAGGGAAAGAGTGTCCTAGGTG
>standard_amp|unique-read-0566990_58446
TTTTTATTTAAAATTTTTATGCTTAATATTTTAAAGCCTATTTTATTAATTATCAAATCTTTAAGGTTTTACAAAG
>standard_amp|unique-read-0569127_58449
AGAGAGAGAATGAGGAAGAGAGAGAATGAGGAAGAGAGAGAGTGAGAGAGATAGAGAGTGTGTGAGAGAGAGAGAGTGAGAGAGAGATAGAGAGTGTGAAAGATAGAGTGTGTGAGAG
>standard_amp|unique-read-0570875_58452
CTTCAATAAAGTGGCAACTAAACCTTCTGAAATATCTGAAAAACAAATCAAGCAATGGTTATTATTAGATCGGAAGAGAGATCGGAAGAGCGTCGTGTAGGGAAAAAAAAACCAAAAACAAAAAAAAAAAAAAAA
>standard_amp|unique-read-0570898_58453
CTTTAAGAATAGGCACAACACCACCAAGCCACATTGTCATTTTAGAGATCGAAGAGCGTCGTGTAGGGAAAGAGTGTCCTAGGTGTGTAGATCTCGGTGGGCGCCGGAGCAGTAAAAAGGGGGGGGGGGGGGGGGGGGGGGGGGGGGGGGG
>standard_amp|unique-read-0572313_58457
CTCGCGCCCACGTTCACCAATCAAACCCAAGATCGGAAGAGCGACGTGTAGGGAAAGAGTGTCCTAGGTGTGTAGATCTCGGTGGTAGCCGTATCAGTAAAAAATGGGGGGGGGGGGGGGGGGGGGGGGGGGGGGGGGGGGGGGGGGGGGG
>standard_amp|unique-read-0574271_58459
CTCTATAACCTTGGGATGCCGACCGCGCCGACCAAGGCCAAGATCGGAAGAGCGTCGTGTAGGGAAAGAGTGTCCTAGGTGTGTAGTTCTCGGTGGTCGCCGTAGCATTAAATAGGGGGGGGGGGGGGGGGGGGGGGGGGGGGGGGGGGGG
>standard_amp|unique-read-0574999_58462
TGGTGCGAATGCTAAAATGGCAAAACCGATACAAGCAAACACAATATTAATAATCGAGTTTATTTTTCTGAAACGATTGATTTGAATTTACCAAAAGCAAAAAACAAAACAAAAAAACCCCCTATCGAAAAAAGATAGATAGCTGTAGTGG
>standard_amp|unique-read-0575220_58464
ACGGGCACGGCAGCGCCGCGACGAGGTCCGCGCAGAACGCCCGCGAGATCGGAAGAGCGTCGTGTAGGGAAAGAGTGTCCTAGGTGTGTAGATCTCGGGGGTCGGCGTATCATTAAAAAAGGGGGGGGGGGGGGGGGGGGGGGGGGGGGGG
>standard_amp|unique-read-0575739_58466
ATACAACACAACACAACACAACACAACACAACACAACACAACACTACACTACACTACACTACACTACACTACACAACACAACACAACACAACACAACACAACAAGAT
>standard_amp|unique-read-0575743_58467
CGCCATCGTCGACGTGATCGCCCAGGCCGACGACGGCTTTCTGGCAGATCGGAAGAGCGTCGTGTAGGGAAAGAGTGTCCTAGGTGTGTAGTTCTCGGGGGTCGCCGTATCATTAAAAAAGGGGGGGGGGGGGGGGGGGGGGGGGGGGGGG
>standard_amp|unique-read-0576039_58469
TCGGCGCGAACATCGGCGCGGCGAAGTGCCCGCGCGCGTTAGATCGGAAGAGCGTCGTGTAGGGAAAGAGTGTCCTAGGTGTGTAGATCTCGGTGGTCGCCGGAGCATTAAAAAGGGGGGGGGGGGGGGGGGGGGGGGGGGGGGGGGGGGG
>standard_amp|unique-read-0577003_58471
CTCTTCGGCACTGTGTCTTCGTGCGAAAACCAAAAGACGCCGATCCACCGACTCCAACAATGCCACAACAAACAAACAAACAAACAACCAAGCAAGCATACACACAAACAAACAAGCAAACCAACAAATGAACAAACAAACAAACAAACA
>standard_amp|unique-read-0577116_58472
AGAAGCGGCCAGCAGAGCCGCCGCCAGAGCCAGAGCAGCAGATCGAAGAGCGTCGTGTAGGGAAAGAGTGTCCTAGGTGTGTAGATCTCGGGGGTCGCCGGATCAGTAAAAAGGGGGGGGGGGGGGGGGGGGGGGGGGGGGGGGGGGGGGG
>standard_amp|unique-read-0577309_58473
CTCTGCTCGCTGTTGAAGCTCGCCATCGCTGGTATGGACGGTTGTAGCTGGCGGCAAGACCGCTGCGCCCATGCAAAAATTCAGCAAAGGAGAAAGAGAAAAAACCCGCCCTATAGCCCAGCCGGGCCGGGCCGGGCCGGGCCGGACTCTT
>standard_amp|unique-read-0578514_58477
TGTTTGTTTGTTTGTTTGTTCATTTGTTGGTTTGCTTGTTTGTTTGTGTGTATGCTTGCTTGGTTGTTTGTTTGTTTGTTTTTTGTGGCATTGTTGGAGTCGGTGGATCGGCGTCTTTTGGTTTTCGCACGAAGACACGGTGCCGAAGAGC
>standard_amp|unique-read-0579117_58480
TTATTATTATTATTATTATTATTATTATTATTATTATTATTATTGTTTTTGTTTTTTTCTCGAGTTTTTGTTTTCTTATTTTTTTATTTATATTTTATTTTTTTATCGATTTTCAATTTCGTAGACTCACAGC
>standard_amp|unique-read-0579384_58482
AACTCTCCTTCGTTTTAACCTAAATCAACTGCTATGAAAAAAGAATGAAAAGAAATGAATAAACTAATAATTATTCGATGATACCCCATGCGGCTAAATACA
>standard_amp|unique-read-0579731_58484
CGACCCCCGAGCTCTACACACCTAGGACACTCTTTCCCTACACGACGCTCTTCCGATCTCTCAGGCGGATTGGCGGCGGCGGCGAGGGCGGCGGCGGAGGCGGCGGCGTGGGCCGACTATTTCGCCGCGCTAGACGAGGTACT
>standard_amp|unique-read-0580830_58487
TGTTTGTTTGTTTGTTTGTTCATTTGTTGGTTTGCTTGTTTGTTTGTGTGTATGCTTGCTTGGTTGTTTGTTTGTTTGTTTGTTGTGGCATTGTTGGAGTCGGTGGATCGGCGTCCCTTGGTTTTCGCACGAAGACACAGTGCCGAAGAGC
>standard_amp|unique-read-0581349_58489
TCCAGCACCTGGCGGGCGCCGCAGTGCGGGCACGGCACCTGGTAGAGATCGGAAGAGCGTCGTGTAGGGAAAGAGTGTCCTAGGTGTGTAGGTCTCGGTGGTCGCCGTATCAGTAAAAAAGGGGGGGGGGGGGGGGGGGGGGGGGGGGGGG
>standard_amp|unique-read-0583402_58495
GTGTCCGCGTCGAACCCGGCCACGGCCGCCCGGTAGATCGGAAGAGCGTCGTGTAGGGAAAGAGTGTCCTAGGTGTGTAGTTCTCGGTGGTCGCCGGAGCATTAAAAACGGGGGGGGGGGGGGGGGGGGGGGGGGGGGGGGGGGGGGGGGG
>standard_amp|unique-read-0583756_58497
ATAAAAAAAAAAAAAAAAAGAACAGAGTAACAGCTCTGTTCTTTTTTTACCACGAAAGGATTGAGATAATGATAAAGA
>standard_amp|unique-read-0584754_58498
GCTCTTCGGCACTGTGTCTTCGTGCGAAAACCAAAAGACGCCGATCCACCGACTCCAACAATGCCACAACAAACAAACAAACAAACAACCAAGCAAGCATACACACAAACAAACAAGCAAACCAACAAATGAACAAACAAACAAACAAACN
>standard_amp|unique-read-0586474_58500
TGCCGCCACACCCGTGGCCATCGACGATGACGCCTTTGGCGCTTCTCTAGATCGGAAGAGCGTCGTGTAGGGAACGAGTGTCCTAGGTGTGTAGATCTCGGTGGTCGCCGGAGCAGTAAAAAGGGGGGGGGGGGGGGGGGGGGGGGGGGGG
>standard_amp|unique-read-0589562_58503
TGGAGTGGGCGTGGGCCAGAGAGCAGCCGGCAGCCTGGACGGACTCAGGGCTGGGCTCTGAGCCCTTCCATCACCGGGAGAAAGCTGGAGGTCTCCAGTATCCTGGGACCCCACACCCCCACCAACACAGACAC
>standard_amp|unique-read-0592478_58513
TTCGAGATCGAGGTCGACGCGCGCGTCGGCGCCGCCGGCGGGACGAGATCGGAAGAGCGTCGTGTAGGGAAAGAGTGTCCTAGGTGTGTAGATCGCGGTGGTCGCCGTATCAGTAAAAAAGGGGGGGGGGGGGGGGGGGGGGGGGGGGGGG
>standard_amp|unique-read-0592977_58514
CCCTATCTAACTATCTCTTTGCATCTCCACTTCTTTTCTGTGAAGGCCTCTGTACACAGGCATAATAAACCTTTTGCTCCTGTTAATCTGTTGTCAGTTTAATTTGCAGATCCTGGGTACAGAACATAGATCGGAAGAGCGTCGTGTAG
>standard_amp|unique-read-0594113_58516
TCTTTCTTTTCTTCGTTTCTTCTCTTCTTCTTTTCTTCTTTTCTTCTTTTTTTTTATTCCTTTTCTTTTCTTTTCTTTTTTTTTTTTCACTTTCTTTTATATCGGAAGAGCGTCGTGTA
>standard_amp|unique-read-0594982_58519
CCGAGCAGCTGCTCGGCGATCTTTCGCTCGGGAGCTAGATCGGGAGAGCTTCTTGTAGGGAAAGAGTGTCCTAGGTGTGTAGATCTAGGTGGGCGCAGTATCATTAAAGAAGGGGGGGGGGGGGGGGGGGGGGGGGGGGGGGGGGGGGGGG
>standard_amp|unique-read-0595408_58520
CTCGCTCTCACTCTCTCTGTCTCTCCCTTTCTCTCTCTCGCTCGCTCTCTCTCTCTCTCTCTGTGTTTCTCTCTCTCTCCCTCTCTCTTTTTTTTTTTATATCGGAAGAGCGTCGTGTAGGGAAAGA
>standard_amp|unique-read-0595621_58521
GATAAAAAAGAAACAAAAGAATAAATTTCTAATTTTATTTAGATCGGAAGAGCGTCGTGTAGGGAAAGAGTGGCCTAGGTGTGTAGATCTCGGGGGTGGCCGTATCATTAAAAAAGGGGGGGGGGGGGGGGGGGGGGGGGGGGGGGGGGGG
>standard_amp|unique-read-0597170_58522
CCTCCCGTCCCCACCCTGCTCGCATCGATCGCCAGCGCGCCGCAGAGATCGGAAGAGCGTCGTGTAGGGAAAGAGTGTCCTAGGTGGGTAGAGGTCGGTGGTCGCCGTGTCATTAAAAAAGGGGGGGGGGGGGGGGGGGGGGGGGGGGGGG
>standard_amp|unique-read-0599054_58524
CCCCGCTCACGGTGACCGCCTCGCCATCGCGAGCGAAGCAGATCGGAAGAGCGTCGTGTAGGGAAGAGTGTTCTAGGTGTGTAGATCTCGGGGGTCGCCGGATCAGTAAAAAGGGGGGGGGGGGGGGGGGGGGGGGGGGGGGGGGGGGGGG
>standard_amp|unique-read-0599909_58526
AATAAAAAAAAAAAAAAAAAGAACAGAGTAACAGCTCTGTTCTTTTTTTACCACGAAAGGATTGAGATAATGATAAAGA
>standard_amp|unique-read-0600135_58528
CAACAGAACTATTAGTGTCATCATCATCATCATCATCATCATCATCATCATCATCATCATCATCATCATCATCATCATCATCATCATCACGATTATCATCACGATTATTTTTCTTTTTTTTAAAGATCGGAAGAGCGTCGTGTAGGGAAA
>standard_amp|unique-read-0601149_58529
TGGCTTTAGGCCACGCTGTCCCCAGGGGTGGGCACCTAGGCCTCCCCACAAACTTTTTTTTTTTTTCAGACGGATTTTAGTTTTTTTTTGTTTTTTTTTTTTGAGATAGAGTTTAGCTCTTACT
>standard_amp|unique-read-0603857_58532
GTCGTCCTGTAAAGGCCGCGCTCGGCGCGCAGGTCTAGATTTCAGATCGGAAGAGCGTCGTGTAGGAAAGAGGTCCTAGGTGTGTAGATCTCGGTGGTCACCGTATCATGAAAAAAGGGGGGGGGGGGGGGGGGGGGGGGGGGGGGGGGGG
>standard_amp|unique-read-0605083_58534
TTTTTTTATTTTTTTTATTTTTTTTGTTTTTTTCCAATTTTTTTCTCGAAAATCTCCACTTTTTATTTTTTTCGGATC
>standard_amp|unique-read-0606255_58537
TTAATTTTAATTTTTTTAAAAATAATAATAAAAAAAAAAAAAAAAAAAAGAAAAAAAAAAATTTAATTTTTTTTTTTTATTTTAAAT
>standard_amp|unique-read-0606960_58540
TGACTTTCAAGACTAACAGTTATTTTTTCAATTTTTCCTGAATCTTTCTTAACTTCATTTATGAATTCTTCGAAATTCTTTATCATTTTTTTATTTTTTTATTTTTTTATTTTTTAGTGTCACTTTTCCTCTATAGATTCCTT
>standard_amp|unique-read-0608858_58543
TAGCTGTTGGTTTTATAGGTTCTTGATAATGTTTTTTATTATTTTTCATTTATTTTTAACATCCAATACGTTCAACT
>standard_amp|unique-read-0609406_58546
TAATGATTCGGCGACCACCGAGATCTACACACCTAGGACACTCTTTCCCTACACGACGCTCTTCCGATCTCGCTGGTGCTTTAGGTGCGGCTGGCGGCGACGCAGCGGGTGCTGGTGCTGCTGGTGCTGCTGGTGCTGGTGCTGCTGGTGC
>standard_amp|unique-read-0609474_58547
GACTTTCAAGACTAACAGTTATTTTTTCAATTTTTCCTGAATCTTTCTTAACTTCATTTATAAATTCTTCGAAATTCTTTATCATTTTTTTATTTTTTTATTTTTTTATTTTTTAGTGTCACTTTTCCTCTATAGATTCCTT
>standard_amp|unique-read-0610796_58550
TAATTACAGTAATTAAAATATTACACTACTAAATATTCAGATTCAATTAAAAAAAATAAAACAAAACCAAATAAAAAAATAAAAAGAAAGAAAGACCTTAATGTAAAGAAAGAAATTCAAATGTATATATATCTCGTAGCACTAACAATAA
>standard_amp|unique-read-0610840_58551
CCCATCACCCACCCATCACACACACACACACACACACACACACACACACACACACACACACACACACACACACACACCGCCACAAAAGATCGGAAGAGCGTCGTGTAGATAAAGATGTCCTA
>standard_amp|unique-read-0611307_58552
GTGTGTATATATACATATGTAGAGAGATAAGTCTATATCAAGTGGTAGATACATATATACATACATACGTAGATAAATGGATACATACTTATAGTGTAA
>standard_amp|unique-read-0613291_58556
ACACACCTAGTACACTCTTTCTCTACACGTCGCTCTTCCGATCTCCTCTCTCTCTCTCTCTTCCTCTCTCTCCTTCTCTCCCTCTCTCTCTCTCTCTCTCTCTCTCTCCACACGTCCCTCTCACCGTCCATAGCTTTGCA
>standard_amp|unique-read-0616859_58563
GATCCGAAAAAAATAAAAAGTGGAGATTTTCGAAAAAAAAAATTGGAAAAAAACAAAAAAAATAAAAAAAATAAAAAAACTCAAAAAGTGACATTTGGTGCCTTCAGAACGCATCA
>standard_amp|unique-read-0618255_58567
AAAAAAAAAAAAAAAAAAATTAAGAACAGTATCCCCTGTCCACACTGTGGAAAATCGAAGGATATGCCCAAACAGTCCGATCGGAAAAGCGTCGTGTAGGGAA
>standard_amp|unique-read-0618876_58568
TCTTCCCTACACGACGCTCTTCCGATCTTTAAAAAAACGAAAAATAATCGTGATGCTAATCGTGATGATGATGATGATGATGATGATGATGATGATGATGATGATGATGATGATGATGATGATGATGATGATGACACTAATAGTTCTGTTG
>standard_amp|unique-read-0619312_58570
TAGCCAGAGCCATAGCCATAGCCATAGCCATAGCCAGAGCCATAGCCATCAAGTGTTAGATGTTTGACCATTTTGATTGAGATCGGAAGAGCGTCGTGTAGGGAAAGAGTGTCCTAGGTGTGTAGATCTCGGTGGGCG
>standard_amp|unique-read-0620564_58574
CTGACCGCACTTGGCCAGGCGCGCCGGCCGTGCCACCACCTGAGATCGGAAGAGCGTCGTGTAGAAAGAGTGTCCTAGGTGTGTAGATCTCGGTGGGAGCCGTAGCATTAAATAAGGGGGGGGGGGGGGGGGGGGGGGGGGGGGGGGGGGG
>standard_amp|unique-read-0624283_58581
CAGTTCTGGGCGTCGCTCGGCGCGGACGAGCGCGCGGCCAAGATCAGAAGAGCGTCGTGTAGGGAAAGAGTGTCCTAGGTGTGTAGATCGCGGGGGTCGCCGGATCATTAAAAAGGGGGGGGGGGGGGGGGGGGGGGGGGGGGGGGGGGGG
>standard_amp|unique-read-0624717_58582
ATAAGAAAAGAAAAAAGAAAAAGAAAAGAAAGGAACCCTACCTTGTTAAAAAAAAAAAAAAAAAAAAAAAAAAAAAAAAAAAAAAAAAA
>standard_amp|unique-read-0625187_58583
GCTCTTCGGCACCGTGTCTTCGTGCGAAAACCAAAAGACGCCGATCCACCGACTCCAACAATGCCACAAAAAACAAACAAACAAACAACCAAGCAAGCATACACACAAACAAACAAGCAAACCAACAAATGAACAAACAAACAAACAAACA
>standard_amp|unique-read-0626148_58585
ACAAATTTCTTTTCTTTTTCTTTTATTTTCTTTCTTTTTTTTTTTTTAAAAAAAAATCATACACTTAGGTTCAAGTTATTGGTATTCCATTGGAAA
>standard_amp|unique-read-0630195_58590
GGCACGCTCCGAACTGGCGGCACGGTCGTCGAGGGCACGGAGATCGGAAGAGCGTCGTGTAGGGAAAGAGTGTCCTAGGTGTGTAGATCTCGGTGGTCGCCGTATCATGAAAACGGGGGGGGGGGGGGGGGGGGGGGGGGGGGGGGGGGGG
>standard_amp|unique-read-0630292_58591
CTTTCCCTACACGACGCTCTTCCGATCTTCTACATTATAATCTTTGTATTTACTTTTCATAATATCATTATCTATTTTTTGTTGATTATCTTTTAACTCTACTGA
>standard_amp|unique-read-0630504_58592
ACATTTTGCCGGGTCTTCATATTCCTTTGGGTGTTCTAGATCGGAAGAGCGTCGTGTAGGAAAGAGGGTCCTAGGTGTGTAGATCTCGGTGGGCGCCGGATCATTCAAAAAGGGGGGGGGGGGGGGGGGGGGGGGGGGGGGGGGGGGGGGG
>standard_amp|unique-read-0631829_58594
TACATGGTAGACACACATACAGCAGGAAGGAAATCCCAGGAAAAAAAAAAGTCAGACTCAAAGATCAAAACCAGTTAGTAAGATGAAGAAGGGAAATGTGACA
>standard_amp|unique-read-0633854_58597
CGCAGCGGTCATCGTCGCGCCGTCGAACACCTGTAGATCGGAAGAGCGTCGTGTAGGGAAAGAGTGTCCTAGGTGTGTAGATCTCGGTGGGCGGCGTATCATTAAAAAAGGGGGGGGGGGGGGGGGGGGGGGGGGGGGGGGGGGGGGGGGG
>standard_amp|unique-read-0634652_58599
CTGTTCTTTTTGTTTTTTTTGTTCTTTTTGTTCTTTTTGTTCTGTTTGTTTTTACTATTTGGTTTGTTTTGATTGTTTTTATCCATGTACAACCAATAGATCGGAAGAGCGTCGTGTAGGGA
>standard_amp|unique-read-0634809_58601
CCATCGAGGCCGTCGACGCCGAGATTCGCGCGGCTGGCGGAGATCGGAAGAGCGTCGTGTAGGGAAAGAGTGTCCTAGGTGTGTAGTTCTCGGTGGGCGCCGGATCATTAAAAAAGGGGGGGGGGGGGGGGGGGGGGGGGGGGGGGGGGGG
>standard_amp|unique-read-0634899_58602
CTGTCTATTGTTATTGTTGTTGCTGCTGTTCTGTTTTCGGGTTTTTTTCTTGTTCTCATTTTATTTGTGCGTGCTAAATATTTCTTGATGTTTTTATGAAAATGAAAACTGTGATAATTTTTTTCCTTTTTTTTTTCTTTTTTTTTTAAAA
>standard_amp|unique-read-0635227_58604
GAATGAACTCTTTCGGTGCAAAGTTGGCATTCTGCAAACAAACAAACAAACAAACAAACAAACAAACAAACAATTTAGAATTGAGTGGAAAACAATTTAGAATTGAGTTGAAAACACAACTTATCTCAAATAGATCGGAAGAGCGTCGTGT
>standard_amp|unique-read-0638155_58606
TCGCATCCGTCGTAATCGCGCTATACGTCGCAAAAGGATGTGATGAGATGAGATGAGATGAGATGAGATGCAATAAAAAGGCGAATTTCTCTTTTTTTTAAAAAATAATCTAATATTCACATATAGTTAAATTTTCGGTAGTTAACACATA
>standard_amp|unique-read-0638167_58607
CCACCAACTGGGCCCTCAGCCGTAGAGTTCACCTCAGATCGGAAGAGCGTCGTGTAGGGAAGAGTGTCCTAGGTGTGTAGATCTCGGGGGTCGCCGGAGCATTAAAAAGGGGGGGGGGGGGGGGGGGGGGGGGGGGGGGGGGGGGGGGGGG
>standard_amp|unique-read-0639606_58609
CTTTTTGTTATTTCTCTGTTTTCTCTCTGCTTCTTTCTTTTCTCTCTCTTTTCTCTCTCTTTTCAGATCGGAAGAGCGTCGTGTAGGGAAAGAGTGTCCTAGGTGTGTAGATCTCGGTGGTCGCAGTATAATTATAAAA
>standard_amp|unique-read-0640043_58610
CAATCCAGCTTTCCGTCTCCGTCTCCGTCTCCGTCTCCGTCTCCGTCTCTACGTATAACGGCAACGGAAGAGCCAGATCGGAAGAGCGTCGTGTAG
>standard_amp|unique-read-0640785_58612
TTTTTTAATTATACGGCGACCACCGAGATCTACACACCTAGGACACTCTTTCCCTACACGACGCTCTTCCGATCTAACAACATGTTTCACTTTTCTTTCTTTTTTTGCCTTTTTTTTCTTAA
>standard_amp|unique-read-0641986_58614
CACGCCTCAGGCCGTCGCCGTCACGAAGGTCGCGCTCGCCATCGAGATCGGAAGAGCGTCGTGTAGGGAATGAGTGTCCTAGGTGTGTAGTTCTCGGTGGTCGGCGTATCATTATAAAGGGGGGGGGGGGGGGGGGGGGGGGGGGGGGGGG
>standard_amp|unique-read-0643494_58615
TTTTTTCTAAATCAACATTTCCGCCAAAAGCTTTTGTGAAATCAGAGATCGGAAGAGCGTCGTGTAGGGAAAGAGTGTCCTAGGTGTGTAGATCTCGGTGGGCGCCGGAGCATTAAAAAAGGGGGGGGGGGGGGGGGGGGGGGGGGGGGGG
>standard_amp|unique-read-0643568_58617
GTATTTGATAACTGCCGCCGCTGTCACATCGCTGACGAGAAGATCGGAAGAGCGTCGTGTAGGGAAAAATTTACAAAGTTTTTAAAAAAACGTTGTACCCCTAAAAATAAAAAAAAAATTTTTTAAAACAAAAAAAGGCAAAAAAAAAAAA
>standard_amp|unique-read-0643935_58618
TGTTTGTTTGTTTGTTTGTTCATTTGTTGGTTTGCTTGTTTGTTTGTGTGTATGCTTGCTTGGTTGTTTGTTTGTTTGTTCGTTGTGGCATTGTTGGAGTCGGTGGATCGGCGTCTTTTGGTTTTCGCACGAAGACACAGTGCCGAAGAGC
>standard_amp|unique-read-0644004_58619
AGAAATAGGGTGAGGGAGTAGGAGAGAAGGGGGGGTTCAGAGCCTGGTAATAACAGTTTTGTAACGGAAAAAAAGAAGAAAAAAAAAGCATAAATATCTCCTACAAACAAACAAACAAAAAAGTATCATTTTTTATTTGGCGGGTAATATG
>standard_amp|unique-read-0645568_58622
TAATGCTCCGGCGACCACCGAGATCTACACACCTAGGACACTCTTTCCCTACACGACGCTCTTCCGATCTCGCTGGTGCTTTAGGTGCGGCTGGCGGCGACGCAGCGGGTGCTGGTGCTGCTGGTGCTGCTGGTGCTGGTGCTGCTGGTGC
>standard_amp|unique-read-0646700_58624
CTCTGCTCGCTGTTGAAGCTCGCCATCGCTGGTATGGACGGTTGTAGCTGACGGCAAGACCGCTGCGCCCATGCAAAAATTCAGCAAAGGAGAAAGAGAAAATACCCGCCCTATAGCCCAGCCGGGCCGGGCCGGGCCGGGCCGGACTCTT
>standard_amp|unique-read-0649101_58626
CCTGATGGAGGCGGCGGCGGGGACGGCGGCGGCGACGAGAAGATCGAAAGAGCGTCGTGTAGGGAAAGAGTGTCCTAGGTGTGTAGATCTCGGTGGGCGCCGGATCCTGAAAAAAGGGGGGGGGGGGGGGGGGGGGGGGGGGGGGGGGGGG
>standard_amp|unique-read-0650284_58628
ACGGCGGCAAACTCCCGATCCACGGCCCGCTTCTCCCAGCCGAAGCGAGATCGGAAGAACGTCGTGTGGGAAAGAGTGTCCTAGGTGTGTAGATCTCGGTGGTCGCCGGAGCAGTAAACAAGGGGGGGGGGGGGGGGGGGGGGGGGGGGGG
>standard_amp|unique-read-0651174_58629
CGTTTCCGCTCATGATCGGCCTGATCGCGATGGTGGCGATCGGCTAGATCGGAAGAGCGTCGTGTAGGGAAAGAGTGTCCTAGGTGTGTAGATCTCGGTGGTCGGCGGATCATTAAAAAAGGGGGGGGGGGGGGGGGGGGGGGGGGGGGGG
>standard_amp|unique-read-0651731_58630
GACGAATAATAAAAAAAAAAAAAAAAAGAACAGAGTAACAGCTCTGTTCTTTTTTTACCACGAAAGGATTGAGATAATGATAAAGA
>standard_amp|unique-read-0652872_58633
CCCCCCCCCCCCCCCCCCCCCCCCCCCCCTTTTTTAATGCTACCGCGACCCCCGAGATCTACACACCTAGGACCCTCTCTCCCTACACGACGCTCTTCCGATCTCAAAGTGTTTAACAAGGATAGCGCGGGTTTGAGTGGTGGTTAAGCCT
>standard_amp|unique-read-0653440_58634
AACCACCGAAGCATGGGTACGGGGAGAGGCAACTATAGAACAAGTTCGAAAAGCACGGGCTGCTGCTGCTGCTGCTTATACTGCTTATGCTGCTGCTGATGCTGCTGCTGATGCTGATGCTAGATTGGAAGAGCGTCGTGTAGGGAAAGAG
>standard_amp|unique-read-0653797_58636
CACGTCGCTCTTCCGATCTAAATAAAGATAATAGTATCTACCATGTTATTGTGGTAGGATTAGTTAAGAAAATTAATGTTAAGTGCTCAGCAGCTCACCGGCACCGTGGTAAATGCTCAGTGCATG
>standard_amp|unique-read-0655858_58638
AATACAGAGATCATCTGTAATTGCCATTTTAAGATTATAATTTGACTAAAAATTTATTTTTATTTAAAACCACTAACAAATTATATTATTATTATAACATTCTTTAATAATAATAATAATAATAATAATAATATCCTTTTACCCTGACCAT
>standard_amp|unique-read-0655867_58639
GGCAGCGGGCGGCCAGTTCGCTGCGGAAGGCGGGCGTGAACGGAAGATCGGAAGAGCGTCGTGTAGGGAAAGAGTGTCCTAGGTGTGTAGATCTCGGTGGGCGCCGGATCAGTAAAAAAGGGGGGGGGGGGGGGGGGGGGGGGGGGGGGGG
>standard_amp|unique-read-0656015_58641
CGAGGCGCTCGACCGCGCGCTTCGCAGCCCGCTCATGAACCGCGAGATCGGACGAGCGTCGTGTAGGGAAAGAGGGTCCTAGGTGTGTAGATCTCGGGGGTGGCCGTATCATTCAAAAAGGGGGGGGGGGGGGGGGGGGGGGGGGGGGGGG
>standard_amp|unique-read-0656336_58642
CCTACACGACGCTCTTCCGATCTAAACAAAATGTATTAACATTTAATTCAATTTAAAATGAATACTGAAGAGCAAAAAATACTTTTGGAGCAGGTAAA
>standard_amp|unique-read-0658079_58646
TTGCCGCCCTGCGCCGGGTCGAAGCCGACGTGCGCCAAGATCGGAAGAGCGTCGTGTAGGGAGGGAGTGTCCTAGGTGTGTAGATCTCGGGGGGCGCCGGATCATTCAAAAGGGGGGGGGGGGGGGGGGGGGGGGGGGGGGGGGGGGGGGG
>standard_amp|unique-read-0659268_58648
GTACGCATGGGTTACTTATTATACTCTTTATTCTTATTTTTACTTTAATTTTTTATTTGTTTTTTTTTCTGAGGGGGCAATCTACAATGTGTTCTCGACCGTTT
>standard_amp|unique-read-0660281_58651
CCTACACGACGCTCTTCCGATCTAACTAACTAACTAACTAACTAACTAACTAACTAACTAACTAACTAACTAACTAACTAACTAACTAACTAACTAACTAACTAACTAACTAACTAACTAACTAAC
>standard_amp|unique-read-0660912_58652
TTTTTTTATTTTTTTTTTTTTTTTTTTTTTTTTCAAATTTTTTTTTTCGAAAATCTCCACTTTTTATTTTTTTCGGATC
>standard_amp|unique-read-0662097_58655
CGGCGACCACCGAGATCTACACACCTAGGACACTCTGTCCCTACACGACGCTCTTCCGATCTTTCCATTCCATTTCCTTCGAGACCATTTCATTCCATTGGAGTCCATTCCATTCCCTTCCATTCTAGTCCATTCCTTTCCATTCCATTCG
>standard_amp|unique-read-0665452_58659
GAAAAATTAATAAATTTAATATTATATATATTAAAATTATTTAATATATATTTCTAAATTAAGTTATATATATATATATATATATGGAAACCATAGATTTCAATAAAGAACTAGATAATAATAATAAAATTGTACTCAAGGTGTTTAATT
>standard_amp|unique-read-0665473_58660
CTGCTCCTGCTGCTGATGCTGCTGCTCCTGCGGCTGACGCTGCTGCTAGATCGGAAGAGCGTCGTGTAGGGACAAGTGTCCTAGGTGTGTAGATCTCGGGGGGCGCGGGATCATGAAAAAGGGGGGGGGGGGGGGGGGGGGGGGGGGGGGG
>standard_amp|unique-read-0668830_58665
CCCTACACGACGCTCTTCCGATCTATGCAAAGCAAGTGCATAGCAAAAGCAATGCATCTGGACCATCCCCATCCCCATCCCCATCCCCATCCTTGACCTTACCCCCGTCCGCATACCTACCCCAGAACCCAGAAAACCCCATTGCG
>standard_amp|unique-read-0668956_58666
AGAGATAGCCACAACCATTTAGAAATACTACAAAAAATCGTCTATGTCTCCAGTTCTATTATAAAATAATATATATAATAATATAATATAAAATACTCAACAGCTTTATAATTTGTACTGATTCTTACTAA
>standard_amp|unique-read-0672629_58672
CTAGGACACTCTTTCCCTACACGACGCTCTTCCGATCTCTCTTCATCATCAGATTCTTCTCCATCATCATCTTCCTCTTCCTCTTCTTCTTCATCTTTTTCGTTCTTGCTCACTTATTTAACTTCTTCCTTCTTTTCTTCGGCTTTCTTG
>standard_amp|unique-read-0673212_58673
GCAGCGCGCCGTTGTTGCCGTCCGATGGCTTGTAGAAAGATCGGAAGACGTCGTGTAGGGAAAGAGTGTCCTAGGTGTGTAGATCTCGGTGGTCGCCTGATCATGAAAAAAGGGGGGGGGGGGGGGGGGGGGGGGGGGGGGGGGGGGGGGG
>standard_amp|unique-read-0675425_58677
CTGTTCTTTTTGTTTTTTTTGTTCTTTTTGTTCTTTTTGTTCTGTTTGTTTTTACTATTTGGTTTGTTTTGATTGTTTTTATCCATGTACAACCAATAGATCGGAAGAGCGTCGTGTAGGGAA
>standard_amp|unique-read-0678579_58683
GGCGACGTCGACGTCGGAGGTGGCGGCGCTGCCGAAGATCGGAAGAGCGTCGTGTAGGGAAAGAGTGTCCTAGGGGTGTAGTTCTCGGTGGTCGCCGTATCAGTAAAAAGGGGGGGGGGGGGGGGGGGGGGGGGGGGGGGGGGGGGGGGGG
>standard_amp|unique-read-0679314_58686
ACACGACGCTCTTCCGATCTACAGAAACACAGAGACACACGCGCACACACAGGCACACAGACATGCATGCACATAGACAGACAGACAGACAGACACACAACACACACAGACATACACACCCACCCACCATGCCCTGGCGCACGATGGGCG
>standard_amp|unique-read-0679840_58687
TGCCGAGGATGCCGAGGAGGGCGATGATGCCGAAGAGGATGAGGAGGAGGATGATGAGGAGGAAGAAGAGGATGAGGAGGAGTCTGCCGAGGCTGACGAGTAGAATCTATCAGTTAGATTTCTCTCATCTATCTTAGATTCCTTTCATTCA
>standard_amp|unique-read-0682995_58691
TGTTTGTGTGTTTGTTTGTTCATTTGTTGGTTTGCTTGTTTGTTTGTGTGTATGCTTGCTTGGTTGTTTGTTTGTTTGTTTGTTGTGGCATTGTTGGAGTCGGTGGATCGGCGTCTTTTGGTTTTCGCACGAAGACACAGTGCCGAAGAGC
>standard_amp|unique-read-0684691_58696
AGGGTGTTAGGGTGTGTTAGGGTGTTAGGGTGTTAGGGGGTTAGGGTGTTAGGGTGTTAGGGTAGTAGGGTGTTAGGGTGTTAGGG
>standard_amp|unique-read-0686170_58700
CTGTCTATTGTTATTGTTGTTGCTGCTGTTCTGTTTTCGGGTTTTTTTCTTGTTCTCATTTTATTTGTGCGTGCTAAATATTTCTTGATGTTTTTATGAAAATGAAAACTGTGATAATTTTTTTCCTTTTTTTTTCTTTTTTTTTTAAAAA
>standard_amp|unique-read-0687595_58704
CCTTGCGGCGCGGCGGCGATGGCCTGCTCAAGATCGGAAGAGCGTCGTGTAGGGAAAGAGTGTCCTAGGTGTGTAGATCTCGGTGGTCGCCGGAGCATTAAAAAGGGGGGGGGGGGGGGGGGGGGGGGGGGGGGGGGGGGGGGGGGGGGGG
>standard_amp|unique-read-0689827_58708
TTAATTTTAATTTTTTTAAAAATAATAATAAAAAAAAAAAAAAAAAATAAAAAAAAATTTAATTTTTTTTTTTTATTTTAAATTA
>standard_amp|unique-read-0690971_58711
TCTTTCCCTACACGACGCTCTTCCGATCTAGTCGGCGTTGGTGATGGTGATGGCGTTGGTGATTGTGATAGTGATGGCGATGGTGATGGTAATGGTGATGGTGATGGTGATGGTGATGGTGATGG
>standard_amp|unique-read-0692499_58715
TACTGCTACGGCGCCCACCGAGATCTACACACCTAGGACACTCTTTCCCTACACGACGCTCTTCCGATCTCGCTGGTGCTTTAGGTGCGGCTGGCGGCGACGCAGCGGGTGCTGGTGCTGCTGGTGCTGCTGGTGCTGGTGCTGCTGGTGC
>standard_amp|unique-read-0692543_58716
GACGAGCATCCCGAGGGGATCGCCCGCCTGCACGACGGTGATCACCAGATCGAAAGAGCGACGTGTAGGGAAAGAGTGTCCTAGGTGTGTAGATCTCGGTGGTCGCAGGATAATTAAAAAAGGGGGGGGGGGGGGGGGGGGGGGGGGGGGG
>standard_amp|unique-read-0694531_58721
TAAGGAACTAAAGGCCATGAAGAAATACCAGGGGGTTTCCTCCAGAGGGTGGAGGTTGGCCCCTGTGGCTGCCACGTGGTGTCCTGGGGGTGGGCTTGGAGTTACTCTGAAAAAATCCAGGGGAAGAGCGGAAGAGCGTCGTGTAGGGAAA
>standard_amp|unique-read-0696533_58725
GCGCCTCGCTGGCGGTGAGCTGTTGCTTCAATGGTCCTATTACAGATCGGAAGAGCGTCGTGTAGGAAAGAGTGTCCTAGGTGAGTAGAGCTCGGGGGTCGCCGTATCATTGAAAAAGGGGGGGGGGGGGGGGGGGGGGGGGGGGGGGGGG
>standard_amp|unique-read-0699729_58731
CTCGTCCTTCATAGTTCGAACTTGCTTTGCTTCCTCCTCCTCCTCCTCCTCCTCCTCGCCCTTCATAGCTCGAACTTGCTTTGCTTGCTCCTCCTCCTCCTGTTTCTTGTCAGATCGGAAGAGAGTCGTGTAGGGAAAGTGTGTCCTAGGT
>standard_amp|unique-read-0701387_58736
GGACACGTGCATCGCCCAGTAGATTCAGACGCACATAGATCGAGATCGGAAGAGCGTCGTGTAGGGAAAGAGTGTCCTAGGTGTGTAGATCTCGGTGGTCGCCGGATCAATAAAAACGGGGGGGGGGGGGGGAGGGGGGGGGGGGGGGGGG
>standard_amp|unique-read-0000199_58755
CTTCCCTGTGGCTGGTTTATGGGAGGCAGCTGACAGTCACCACTCCAGAAATGCTGGTTGGGGCCAACTCATCAACACACCCCGAGAACAAGCAGACAGTGGTGGCAAAGGTGAAGCTGCAGGAAGTCACACAAGGGTCACAGGGATCCTG
>standard_amp|unique-read-0000189_58791
TCAGGTCTGGGAGGGGCTGCATGCAGAGCTTCCATGCCCTCTCCTCACGGACTCAGGACACATCACCCTTCCAGCACACCCATATGTTCACCAACCAGGCAGCACCCCAAGCCTCAGTGTCCAGAGTATTTTTTGAGGCTTCATTATATAG
>standard_amp|unique-read-0000209_58802
TGTGTGCGTGTGTGAGACTATGAGACTGTTAGAGTATGTGGGGGGTTGTGTGCATGAGTGTGTGTGTATGTGTGTGCATGTGTGTGTGGCACTGTGTGTGGTGTGTGTATGTGACTGTGTGTGTGTATGAGTCTGTGTGTCTGAGTAGCGA
>standard_amp|unique-read-0000402_58929
GAATTTAATAGGAAGAACATTAAGACCATGGTTTCAAAAAAGTAGCCAAAGGATGTAATGGTTTTCAAATGAAGACAATCACATGGGTGGTGAAACGTACAAATATTTTAACTTTTCTTGAATAAGGGAAGCATTTTTACAATGATATACC
>standard_amp|unique-read-0000463_58958
GAAGAAGAAAAAGAAGAAGAAGAAGACAAAGAAAGAAAGAAAGAAAGAGTACCTTGCCAGAGACAGCACTAACAACACGACCACCGTTATATTCAATGGCCTGTTCGATCTCTTCTCGATTCATGTCGCCCATCAACACAGCAACGACATC
>standard_amp|unique-read-0000703_59088
CCTACACGACGCTCTTCCGATCTCAATTTTCTCCTCGGCCTGGGTCGCTCCGGACCTCCGCACCTTCAGCTCAGGGAAGAGAATTCCCCGCGCAGCCGCGCTCAGTCCTTCCTCCGGGATTTTCCTGAGAATCCCCACGAGTTGGCCATGA
>standard_amp|unique-read-0000779_59134
CATCTAAGCCCTGTTTTCCTTGTAACTTTAGATTGAATTCATTAAGACACATTATTGTCTGACACAAAAGCTAATTTCCAAGGACATCCATGTACAAAAACAGTGGATGAAGATGATTCTTCTCATTCAATAAAAATTTCAATCTCAGCCT
>standard_amp|unique-read-0000825_59167
ATCTTGAGTCAAGAATAATTTCAAAAGGACTCAAACAACAAAAGGCAGTGGAGAGTGAAAAATTCAAATGTAGCAGGACATTATCTGATTACAAATCCACTGCCATTGTCCTCCACCGAAAATGGTCCACAAATTGCTGATGCAGTCTATG
>standard_amp|unique-read-0000876_59192
CTCTCATACCTGTCACTCTAGCACATGGCAGCTGCTTGGTTCTGGATAATGTTTGTTGAGTTGTTCAGAAATCAGGTAGACTCCGCCCCAGGGCAGCAGAGAAGAGAAACAAAGGATGATTGTTGGAAAACGAGGCTGAGGGAGGATTGAA
>standard_amp|unique-read-0000959_59250
TAACCTTCCCTTCCCCTAGTCTATGTCTTCAAGCAGCTTTTCTGGGGAGGGAGTGTTTGCGCCCACACTGGCAGATCTGAGTCCCTGGCTACGCGCCGACTGCAATGGGGCTGTTGCCATGCCCACCCACCCCAGCAGCCTGGAATCCAGT
>standard_amp|unique-read-0001130_59347
GACGCTCTTCCGATCTTTCCTCTAACTTCACTCAAGCAGAAATGATAGAAGATAATTCGAAACCATGACTGCATTTGTCAAGAAAGAAATGGGTTAATGTCAAGAAGCCACTGACCCTTTTGAATTTCAGTATCTAAATGGCTATTGTTCC
>standard_amp|unique-read-0001245_59420
TGTTCTGGAATCCTACGTGAGGGACAAACATTTAGACGCCAGCAGCAGTGTTCTGGAATCCTAATTGCGGGACAATCATTCAGACCCTCGTAGCAGTGTTCTGGAATCCTATGTGAGGGACGAACCTTTAGACCCCAGCAGCAGTGCTCTT
>standard_amp|unique-read-0001363_59496
TCGGATTTGTTTTTGCTGCACCATGATGGGAATTCCTACAAGTTTTCTTTTTGAACACCTGTTTTCAGTTCTGCTGGGCCATGTGGTAACTCTGTGTTTTACTTATTGAGGAACTGCTGAAGTGTTCTCCACAGGAGCTGCACCATTTTAC
>standard_amp|unique-read-0001410_59563
AGAGACAGGACTCAAATCAATAAAATTAGAAATGAGAAAGGAGAAGTAACAACAAACATCACAGAAATTCAAAGGATCATAAGAGACTTCTATATGCAACTAGATGCCAATAAAATGGAAAATCTAGAAGAAATGGACAAATTCTTAGATA
>standard_amp|unique-read-0001527_59598
TTCTGGATTGGTCTCCTCAGGCAAAGGAAACAAATAAACAGAACAAAAAATAAATAGAACCTAATTAAACTTAAAAGCTTTTACACATTAATGGAAACCATAGACAAAAGAAAAAGACAACCTGCTGATTGGGAGAAAATATTTGGAGACA
>standard_amp|unique-read-0001542_59620
ATTTAGCCTGCAGACATATTTTGTTTGGCCTGTGCCATGTTTTTTAAAATTCAAATCTCTTGCCAACATAAAAAGAATCCTGATTTCTGGCTTCTCTTGAAAATTGAGTGAGGGCAGTGATACCAGAGATCGGAAGAGCGTCGTGTAGGGA
>standard_amp|unique-read-0001561_59633
AAAGAGAGGTAGAGAGGCAAGGAGAGGGGAAGGAAGTAATAGGAAGAATAAAGAAAAATGAACAGAGCCAAAAAGGCATGTGGGATACCATTAAGTTTAACAACATGTACATATGGGACTTTAAAAGGGATATGAGAAACAGAAAAGGGCA
>standard_amp|unique-read-0001600_59658
TAACGTTGCAGAAACTGGGAACTACAACTCCAGTTGAACCTCCCGGTGACACGCTGAGGCCCGGCTCATGAAGTGATATTCCAGCCTCTGATCCCTGACCCAGAGGGCCACTAAGTTCCCTCCTCAGGGTCTTGACTCACACCTGTAGATC
>standard_amp|unique-read-0001620_59669
TCCCTACACGACGCTCTTCCGATCTTTTGAAATCCACCTCAAACACCTCATTAACCAACACTTCACCCTTGGAGACGGATGGACAAGTTATAGATTTTCAGTGTTCTTTTGGAAGATAACTATTTAGCTTGAGCATCTGTATTGTCATTTG
>standard_amp|unique-read-0001930_59825
CTGTCTAATTTCACAGCATGAAGCAGCACAAAATTCTTTTGTTAGACCATGTGTCACACACAATTTTTGCTTCAGAAAATCTGAAGACCAGATTCAAGGAGTCTTGTCTCCTATGACAACGTGCGTGTCCTAACCTTTGCT
>standard_amp|unique-read-0001997_59871
AAAAGGGAACCCTCCAACACTGTTGGTGGGAATGTAAATTGGTATAACCACTATGGAAAACAGTATGGAGGTTTCCTCAGAAAACCAAATATAGAACTACTATGCATGATTCAGCAATCCCACTCCTGTGCATATATCTGG
>standard_amp|unique-read-0002114_59957
TTCATGGTATCCTGTAACAAAGAAGAAAAAGCAATTTTAGACTAAGTTTTTACAAAATATCTATAGATTTAATGTTGTCCCCATCTGAATCCCAACAGAAATGATGTAAAACTGACAAAGATTTAAAAAAAAATAAGTAAAAGAGGAAAGA
>standard_amp|unique-read-0002179_59972
GGAGATGTGAAATAAATCCATCACATTAGAAACAGACGATTACAGGCAGAAAATGCGGAGCCTTTGCCAATGCACCGTTTTTAAATATGTTGCCATTACAGATACTTCAGTTAAGCAAGACAAATCCAATTTTACCTCCTACCACTTAAGT
>standard_amp|unique-read-0002188_59979
AGGTCAAACTTTCCATTATGAGGTAGAGACAGAAGTTTTCACTGTTGGCTTAAATTAGTCTTAGTAAAAAATTTCAAAGAAGAAATGTCAGTTGATTCATTTTAATTTCATGCTGACACCCTTGGTATTTAACGCAACTGTTGTGTGTGTG
>standard_amp|unique-read-0002291_60091
GGCCTCACGTGCCCCATTCTTAGGGAAGGGAAATGCCAGGTCCCTAGGCTGGCATCTGAAAAACAATAAGGCAGCAGCTGCAGGGGAAGTGACTAATGAGCGCTCCGGGGAGCAATTCGGGACATGGTACATGGAAACTTATCTCAAGATC
>standard_amp|unique-read-0002370_60116
AGCTAACAGAGTGGAACCTTTCTTTTTACAGAGCAGCTTTCAAACTCTATTTTTGTGGATTCTGCAAATTGATATTTAGATTGCTTTAACGATATCGTTGGAAAAGGGAATATTGTCATACAAACTCTGGACAGAAGCATTCTCACAAACT
>standard_amp|unique-read-0002486_60170
GACGCTCTTCCGATCTCTCTTGCATCCCTATACACTAACAATGAAAGATGATAGAGATAAATTAAGGAAACAATTACATTTACCATTGCACCAAAAAGAATAAAATACCTAGATATAAACCTACCTAAAGAGGCAAAAGATCTGTGCCATG
>standard_amp|unique-read-0002652_60251
TGGTAAACATAAGCAAAACTTGCTGTGAGTGCTGTGAGCCACTCTCGCAAACTAATCAAACCTGAGGAGGGGGTCTGGGAACCTCCGATTTACAGCCGGGCACGTCAGAAGCACAGGTAACAACCTGGATCTGTGATTGGCTAAAGCGGGG
>standard_amp|unique-read-0002743_60346
TCATGGTCAATTGTTCAGAGTGAAGGTAATAACAATATATACATGTAGGGAATGGTTAATATTCACCTGTTTTAAGTGTTGTAACTCTTCTTCTAGCTCTTTAACTTTTTTGTTCAGCTTTGCAATAATATTTTCATTTTCTTTGTCTTTA
>standard_amp|unique-read-0003004_60494
CTCCCCAACTCTAACCCTGCATTACACACACACACAGAGACACACACAACACAATTCCACATGTCGCACTCACAAACCACACAGACAGACCGGCATACATCACACATACCAAGCACACACCACACAAAAACCACAAACCAGTCATCACACA
>standard_amp|unique-read-0003049_60523
CTCCACATCAGGCCTGGGACGGTCCCCAAGGTCCCACTTCCCTCCCTTGAGCAGTGAGAAAGCCTGGGAAAAGCCAGGCTGCTCTAGCACTCCTGGGGGATAAAAAACAAGCCCAAATAAGGGTCCATTTCTGCCACATTCC
>standard_amp|unique-read-0003060_60549
CATAGGCTGGTGGCTATAGTTCCGACTGGACCCTAGCCTGGGAACCTCCACATGCTGCGGGAAGCCCAAGAAATGGCAAAAAGACGGAAAAAAATAAATAAATAAAAATAAAAATAAATAAATAAAAAATAAAAATAAAATCGACTGTAAC
>standard_amp|unique-read-0003063_60551
TCCCTACACGACGCTCTTCCGATCTCCATTTATGACAAACTCACAGCAAATATAATACCCAAAGGAGAAAAGTTTAAAGCCTTCCCACTAAAATCTGGAACAAGACAGGGATGCCCACTCTCACCACTGCTCTTCAACATAGTTTTGGAAG
>standard_amp|unique-read-0003128_60573
CACGACGCTCTTCCGATCTCAGAAAACTGTTAGAGCTCATCAGTGAATTTGGTAAAGTTGCAGGATACAAAATTAATACACAGAAATCAACCGCATTTCTATATACTAACAATGGAAGATTATAAAGAGAAATTAGGGAACCAATCCCACT
>standard_amp|unique-read-0003228_60615
GCACCCATACGCCCAGATGAGCATCTGACAGCCTGGAACAGCACCCTGCACACCCAGGTGAGCATCTGACAGCCTGGAACAGCACCCACACCCGCAGGCGAGCATCTGACAACCTGGAACAGCACAGATCGGAAGAGCGTCGTGTAGGGAA
>standard_amp|unique-read-0003292_60677
TCTCCATACTATTTTCCTTAGTGGCTGCACCAATTTACATTCCCAGCAACACTGGGGGAGGGTTTCCTTTTCTCCACACCCTCTCCAGCATTTATTTGTAGACTTTTTAATGATGGCCATTCTGGCCCATGTGAGGTGGTACCTCATTGTA
>standard_amp|unique-read-0003317_60708
AGTGAACTCTGATGTAATCTATGGATGTTGAGTGGTAAAGTCGTGTCAATATAGATTCATCTGATGAAGGATACTGATAATGGGGAAGCTTGTATATGTGTGAGGCAGGGGGTATATGGGAATTCTCTATACTTTCCACTCAATTTTGCTA
>standard_amp|unique-read-0003433_60756
AGCCACAGGAAAGCTTAAAGCCGGAGAATGTATGATCCTATTTACTTTGTTATAGATCTTCTTGATTGTGCTCTGGGAAATATATCACAATGGGGAAAATGCATCAGAAAGCGGTGGACCAGTTAGAAGGTGGTTCCTGTTATTTAAGTG
>standard_amp|unique-read-0003471_60787
TGTGTAGTGTGTTATCTGTGTGTGTGGTGTGTATGGTGTGTGTTATCTGTGTGTGTTATCTGTATCTGTGTTTGTGGTATGTGTGGTGTCTGTGGTGTGTGTGTTATCTGTGTGGTGCATGTGTTGTCTGTGTGGTGTGTGTTGTCTGAGA
>standard_amp|unique-read-0003492_60791
GATGTTCCTGAAAAAGCCAAGGGAGTTAACAGTGCATCTTCCAGGGGACACAGGCAGGGACACACTCTCACCTCAAGGTAGCTGTTCCTTCCCTCCAACATCCCACAGGGATCTCACTCCAAAAGGGGCAAGGCAAGACACATAAGAGTCC
>standard_amp|unique-read-0003529_60805
ATTCCAGAAGGAGAAGAAAAAGGAAAGGAGATTGAAAATATATTTGAAGAAATTATGGTTGAAAACTTTCCAAATCTATAGCATACTGATATCAAGATACAGGAAGCACAGAGGGCCCCAAACAAGCTGAACCCAAACAGG
>standard_amp|unique-read-0003534_60808
TTGGGTATCTTTTTATATCTATAAAGCCATTCTGTGTCCTTTGGTTGGAACATTTAGTCCATTTACAGTTAAGGTAGTTACTGATATATATGTATTCCTAGTGCCATTTTCTTAAGTGTTTGGGGTTCGTTTTTGTATATCTTTTTCTACT
>standard_amp|unique-read-0003536_60809
TAACAAAACAACAGCAAATTAATAGGATGCCCTTTCTATATTTTTATAAAGCCCATCTGCTGTTGTATACCCTCATAAAAATAGGAATACTGTTAATTGAATTCTAAAAAATATAATTATTTAAAATCTTACCAATTCCATTATAGATATA
>standard_amp|unique-read-0003552_60824
TAACGTTGCAGAAACTGAGAACTACAACTCCAGTTGAACCTCCCGGTGACACGCTGAGGCCCGGCTCATGAAGTGATATTCCAGCCTCTGATCCCTGACCCAGAGGGCCACTAAGTTCCCTCCTCAGGGTCTTGACTCACACCTGTAGATC
>standard_amp|unique-read-0003584_60851
ATATATACACACACACACACACTATATAGAGTATATATATACACTCCATATACAGTATATATACTAGTGTGTATATATATATACACTAGAGTATACACACTCTAGAGTATACACTCTATAAAGTATATATATTATATATACTATATATTAT
>standard_amp|unique-read-0003647_60885
AATAAATATGTATCCATTCCTCTGCATAACCATTTGACGGATGAGGAGGTTGATAAAATTATTAAAGTTATTAAGAGCGGGTGGTAGGTTATTTAATAATAGTTAACAAAATTTTAAATGTTTTATTTTTTTTGTAAGATCGGAAGAGCGT
>standard_amp|unique-read-0003701_60888
CAACCTCCCCAAATCCACCAACTCTGTGCAACCTCACAAAATTACTCATACTGTGTGCAACCTCCTCAAATCCCCGTACTGTGTGCAACCTCCTATCACCCCCACTGTGTGCAACCTCCTCAAATCCCCCAACTGCGTGCAACCTCCTCAA
>standard_amp|unique-read-0003761_60928
GCTTCACTTCTTCGATCACCACCACCGACTCGATCGTCACCACCGAGACCACATCCCACAGTACTCCCAGCTTCACTTCTTCAATCAGCACCACTGAGACCACCTCACACAATACTCCCAGCTTCACTTCTTCGATCACCACCACTGAGAC
>standard_amp|unique-read-0003791_60955
TTGTTTTGCTTTTGCTTTTGCTTTTGCTTTTGCTTTTGCTTTTGCTTTTGCTTTTGCTTTTGCTTTTGCTTGTTGTTTTGTTTTAGTTTTGGTTTTCGCCAGAAAATTGTTTCTGTTCTCTTTTGTCCGAAACTTATTTTGGACTGACTT
>standard_amp|unique-read-0003906_61024
ATCACAATGGATACTGCAGAAATACAAAAGAACATAAGAGACTACTATGAAAAATTACATCCCAACAAATTTGTCAACCCAGAAGTGGACAACTTCGTAGAGGCATAAAACTGGCCAAAACTGAATCAAGAAGAAATAGATCGTTTGAACA
>standard_amp|unique-read-0003970_61033
TTTTCCAAAACTACCTATAGCCCACCCTGCCCCACAATCGTGTGCCTATAAATACTTCAGACTCAGTTGGTAGAGGAAAGAAAAGCGGCCCAACTGGAGAGAGTTGACTTGACTTTAGAGAGATGGCTGGAGATCGGAAGAGCGTCGTGTA
>standard_amp|unique-read-0003951_61057
ATCTATTTGAGATTTTTCTTCTTTTTTGAGAAAGGCCTGGATCGCTATAAATTTCCCTCTGAGCACTGCTTTCGCAGCATCCCATAGATTTTGAGAGGTTGTATCTTCACTATCATTTGTTTCAAGGTAGTTTTTAATTTCCTTCTTGATT
>standard_amp|unique-read-0004050_61101
TCTAAATGTTCTATCTGTATTCATTCATTTAATCCTCATAACCACCCTAGGAGGTAGGTACTATTCTTATCCCCATTTTGCAGAGGAAGAAAGCAAGGCACAAAGAGGCCAACCAACTTGGCCAAGGCCACTGAGCAAGAAAGTTGCAGAG
>standard_amp|unique-read-0004328_61228
ACTCAGATAAAATAGACTTTGAAATAAAGGCCATGAAAAGAGACAAAGAAGGACACTGCATAATGATCAAAGGATCAATCCAAGAAGAAGATATAGAAATTACAAATATGCATGCACCCGACATAGGAGCACTATAATATGTAAGGCAAAT
>standard_amp|unique-read-0004362_61245
TACACGACGCTCTTCCGATCTACCGCCCAGCAGCCCCGAAAGCCCCAGCGCGGCAGCCGTGGCTCGACGACGACGACGACGACGACGACGGCGACGACGACGACGACGACGACGACGACGACGACGAGGACGACGACGGCGACGACGACGA
>standard_amp|unique-read-0004445_61292
GAAAAATAAAAACACATCATCTTTTCAACAGATGCAGAAAAAGCTTTTGACAAAATTCAACACACATTTATGATAAAAACTCTCCAGAAAATTGGCATAGAGGGAACATATCTCAAAATAATATAAGCCATATATGACAAATACACAGCTA
>standard_amp|unique-read-0004524_61308
CCCAAGGGCTGGCAGTGCAGGATTCCAGGGCTCAGGCCCAGGAAGTCAGCCTCAGGTATGCCTCCTCCCCGGGTCTCCCTCCACGACTCATCAGCACACGGAGGGGCTGGTGGGCCTGGAGCTCAGCCTTTCCACTCTGAAAGATATAACA
>standard_amp|unique-read-0004485_61320
GTTATTTTGAGACAGTCGTCCCAAATGCATTAGAGGAAATGTAAAAATCTGCCACAGAAGGAACGATGATCCATAGTCAGAAAAGTTACTGCAGCTTAAACAGGAAACCCTTCTTGTTCAGGACTATCATAGCCATAGTTTGCAAAAAGT
>standard_amp|unique-read-0004668_61394
TGTTGGTAAGGATGTGGAGAAATTGAAACAAAAAAATAGTTCTGCACTTCCTCAAAACATTAAACATAGTTACCATATGACCCAGTAATATGGAATGAATAGAAATAGAAATGAATTGAAAACTATCCACACAAAAACTTGTACATGAAT
>standard_amp|unique-read-0004635_61403
GCCACCACCACCACCACCACCACCACCCGCCAGCACGCAGACACCTCCCTGTATCGCCCCATTATAACCACAACCGGATTCGTTGCAGAAGTTACACGACGACCCTTCAGCAGGTCCCGGAACGTCTGCGGACGCTACGTTAAATCCAAGC
>standard_amp|unique-read-0004755_61446
CAAAATTGGAATCAATCCATATGTTCATCAGTTGGTGAGTGTATTTAAAAATGTGGTATATCCACACAATGGCATACTCTTTAGCAATTAAAGGGAACAAACTACTGATGCATGCTAAGTAAAAGCAGCCATCACAACACACCACATATC
>standard_amp|unique-read-0005050_61545
AACCTCTGGCTAGACTCACCAAGAAGAGGAGAGAAAAAACTCAAATAAACAAAATAAGAAATGAAAAAGGAGATGTCATAACAGATACCTCAGAAATACAAAACAAAAACCATAAGAGAATACTATGAACAATTATATGCCAACAAACTG
>standard_amp|unique-read-0005089_61578
TACACGACGCTCTTCCGATCTACCAGGTAGCTTGAGTTGCAAAGTTTTTGTATATCCAAAACACCATCAACATTTAGTTAACTAAACACAACCAACCAACCAACCAACCAACAAAAAACAACAACAAAATAAAAAATAAAATAAAAAATAA
>standard_amp|unique-read-0005190_61614
GGAGCGCTAGGGGTGGCCCGCGGGGCCAGCTTCAGGGCTGAGCTCTCCCCTGGGCGCACTAGGATGGGGTGGGGCCATTCGAGGCCACACTCCCCACGCAGAGCCAGCTGCCTACTCCCAAGGTCTTGGGTTGGCCTTCAAGGTCCCTTCG
>standard_amp|unique-read-0005263_61642
AATAGTCCGTCTTATTTATATGTTACCGCAAGAAATCAAAGCCACATACCATATAATTCAGTTTACATAAAAAGTCCAGAATAGGCAAATCCTAAAGACAGGAAGTAGGTTAGTAGTTTCCAGGACCTAGGGGTAGTGGAAGTAGTTGCTA
>standard_amp|unique-read-0005348_61665
ACAGGTTGGTGGAAAAGTCATAATGCACATAACATTTATCAGTTAGGTTTGCTGTCTTATATGGGCATGATTTGTGGAATCCCAACACAATAAAAACATCAAAATAACATCATCATAACATATATAATAATAAGCAAAAATTTTGAAATAT
>standard_amp|unique-read-0005421_61722
TAATATTTTTTTACATTTCACATATAAGTGATAAAATATTTGTCTGTCTTGATCTGATTTCACTCAGTAGGATAATCTCTGGGTCTATCAGTGTTGCTACAAATGGCATTATTTCATTCTTTTTATGGCTGAGCAATAATATCCCATTGTA
>standard_amp|unique-read-0005661_61815
TACACGACGCTCTTCCGATCTACCGCCCAGCAGCCCCGAAAGCCCCAGCGCGGCAGCCGTGGCTCGACGACGACGACGACGACGACGACGGCGACGACGACGACGACGAAGACGACGACGACGACGAGGACGACGACGGCGACGACGACGA
>standard_amp|unique-read-0005683_61818
AGTAGTGGTGGTGGTGGCGGTGGTGGTGGTAGTGGTAGTGGTGGTGGTAGTGGTAGTGGTAGTGGTAGTGGTAGTGGTAGTGGTAGTGGTAGTGATACTCGTACTGGTACTGGTTCTGGTACTGGTATCCGTAGCCGTAGCCGTAGCAGTA
>standard_amp|unique-read-0005830_61856
ATGGAATCCAGTTAGGCGCCGGGCGTTGTCCAGGCCCCCCTTGGGATCGTAGGCTCGGATGTGGTACTGGTGCCGCTTGCTTAGCTTCTCGATGGCCTCCTCGATGTACCTGGAGGAAAGAGTTAAGATGAGAGTCCGACCTGCCACCAG
>standard_amp|unique-read-0005815_61876
ATTCCAGAAGGAGAAGAAAAAGGAAAGGAGATTGAAAATATATTTGAAGAAATTATGGTTGAAAACTTTCCAAATCTATAGCATACTGATATCAAGATACAGGAAGCACAGAGGGCCCCAAACAAGCTGAACCCAAACAG
>standard_amp|unique-read-0005846_61881
ACAACAGCAACAACAACAACAACAACAACAACAACAACAAAAAAAGAAATACTTTAATCATTAGAACTATCTAGTAGTACACCAATTTCATTTTGTCTTCTCTGGGATATTTAAGCGTCATGAGATTATAAGTTTCCTTAGATAAAGTATG
>standard_amp|unique-read-0005928_61901
ACTCAATTTCCTCCTTTTCTGGTAAGCGGCCTGAGGTGACCTCTATTCACTTGACCTAGAAAACCCTACACAATCATGCCAGTCAAGAAGTTCAAATCTTCGTGTTCACGTTAAGAACACTCGTGAAACTGCCCAGGCCATTAAGGGTAT
>standard_amp|unique-read-0005929_61902
AATCAAGAAGGAAATTAAAAACTACCTTGAAACAAATGATAGTGAAGATACAACCTCTCAAAATCTATGGGATGCTGCGAAAGCAGTGCTCAGAGGGAAATTTATAGCGATCCAGGCCTTTCTCAAAAAAGAAGAAAAATCTCAAATAGAT
>standard_amp|unique-read-0006072_61953
ACTCAATTTCCTCCTTTTCTGGTAAGCGGCCTGAGGTGACCTCTATTCACTTGACCTAGAAAACCCTACACAATCATGCCAGTCAAGAAGTTCAAATCTTCGTGTTCACGTTAAGAACACTCGTGAAACTGCCCAGGCCATTAAGGGTATG
>standard_amp|unique-read-0006135_61973
CTGGAGTTGGAACTCTGAGTTGGAGAACTGGCTCCATCATTTACTAGCTGTGTGACCTTGGGTGAGTTGGCGAACCTCTCTGTCTCAGTATCCTCATCTCAGCAGTGGAAGTAAATTGGAAGGTATCTCATAGTCCTCTTGGAGAGTCAGA
>standard_amp|unique-read-0006347_62044
CTTTTCTTCTCAGTGATGTCTGTTAACCCTTGCTACTCAAAGTGTGGTCCAGAAGCAATGGCATCATCTGAATGCCTGTTAGAAATGCAAACTCTTGGGCCCCACCTCGGCCTACTGAACGAGAAAGTGTATTTTTAGATCGGAAGAGCGT
>standard_amp|unique-read-0006433_62070
TAAAATCATATATATTCATATATTCACACATATACTCATATATTCATATATATTCATATATTCACACATATACTCATATATTCATATATACTCATATATTCATATATACTCATATTCATATATACTCATATATTCATATATACTCATATA
>standard_amp|unique-read-0006486_62090
TGAGATTCATTCTCTCCCTCTGCCCTCCCCCTCTCATTTGCACACATGTGCTCTCTCTCTCTCACTCTCTCTCTAAAGTAAATAAATAAATCTTTAAAAATAAATTTTAAAATTCCATTATTTGTAATAAATAAAAAGAAACAAGGTTTTT
>standard_amp|unique-read-0006544_62106
GTTACAGTCGATTTTATTTTTATTTTTTATTTATTTATTTTTATTTTTATTTATTTATTTTTTTCCGTCTTTTTGCCATTTCTTGGGCTTCCCGCAGCATGTGGAGGTTCCCAGGCTAGGGTCCAGTCGGAACTATAGCCACCAGCCTATG
>standard_amp|unique-read-0006625_62131
CTGTTCTGTTCTATTCTATTCTATTCTATTCTATTCTATTATATTCTATTCTGTTCTGTTCTGTTCTATTCTATTCTGTCCTATTCTATTCTTTTCTCTTCTGTTCTATTTTTTTCTGTTCTCTTCTGTTCTATTCTATTCTATTCTAATC
>standard_amp|unique-read-0006612_62135
TCATCTTGAGAAGATTGAAAATAAAATCTAGTCTACAATAGCCTAATTTTCGAGAGAAAATGTCATCCTGTCATCATCATCACCACCACCACCATCATCACTATCATCATCATCCTGAAGATAAAATATTTTCCTGAAAAATATTTTATAA
>standard_amp|unique-read-0006614_62136
CAGCCACAGGAAAGCTTAAAGCCGGAGAATGTATGATCCTATTTACTTTGTTATAGATCTTCTTGATTGTGCTCTGGGAAATATATCACAATGGGGAAAATGCATCAGAAAGCGGTGGACCAGTTAGAAGGTGGTTCCTGTTATTTAAGTG
>standard_amp|unique-read-0006764_62177
TCAGAGTGAGACTCATCTCAAACAACAAAAACAAAAACAAAACCTCCTAAGAAAACAACAGCAAAAAAAAAAAAACACGCATAGACTGAAAATAAAGGGATAGAAAAAGATATTACATGCAAATAGAAACCAAAAAAGAGAAAAAGTAGAT
>standard_amp|unique-read-0006837_62187
AGTGACTGGTGTCTTGATAAGAATCACATGATTATTAGATAAATGCAAATCAAAGCTACTATGAGGTACCATAATAGCCATCATCAAAAAGTCTACAAAGAATAAGTGCTGGAGAGGGTATAGAGAAAATAGAATCCTCTTGCATTGTTGG
>standard_amp|unique-read-0006950_62223
GTTATTTTGAGACAGTCGTCCCAAATGCATTAGAGGAAATGTAAAAATCTGCCACAGAAGGAACGATGATCCATAGTCAGAAAAGTTACTGCAGCTTAAACAGGAAACCCTTCTTGTTCAGGACTATCATAGCCATAGTTTGCAAAAAGTG
>standard_amp|unique-read-0007107_62254
CGTGTGGTGTGTGTGTGTGTGTGCATATGTACACATGCTCCTTTATACACACATTCCTTATACACCCCCCTCCCCTCTCTCCACACACACATACACACACACACACAAACATAGGTTCTTTGTCACATGGGCTGTCATTGCCCCATTGCT
>standard_amp|unique-read-0007101_62258
TACAATGGGATATTATTGCTCAGCCATAAAAAGAATGAAATAATGCCATTTGTAGCAACACTGATAGACCCAGAGATTATCCTACTGAGTGAAATCAGATCAAGACAGACAAATATTTTATCACTTATATGTGAAATGTAAAAAAATATTA
>standard_amp|unique-read-0007171_62267
GCTCCCTGCTCGGGGCCCACGCGGGCCCAGAGTGGTCCTGGGTCCCAGCCAGGCTACGACTCTTGCCGGCTATGTGACCTTGGGCAAGTCACTTCCCCCAGTAACCCTCAGTTTCCTCCTCCGCCCGGCGGAGCCCTAAAGAGGTCCTGCC
>standard_amp|unique-read-0007263_62292
TGTTGGTAAGGATGTGGAGAAATTGAAACAAAAAAATAGTTCTGCACTTCCTCAAAACATTAAACATAGTTACCATATGACCCAGTAATATGGAATGAATAGAAATAGAAATGAATTGAAAACTATCCACACAAAAACTTGTACATGAATG
>standard_amp|unique-read-0007548_62352
AAGCCAAGTCTCTTACCTGGAACCACTCAGGTAGGAAGTGGCAGAGCCAGGATGTTAACCCAGGCAGTCTGGCTCCACCATGTCTGCCCATGGCAGCATCCCCTCATCCATCACCCATAGTGTGCCAGGCCCCAGGTAAGCACTGGGTATA
>standard_amp|unique-read-0007646_62372
GCACCCATACGCCCAGATGAGCATCTGACAGCCTGGAACAGCACCCTGCACACCCAGGTGAGCATCTGACAGCCTGGAACAGCACCCACACCCGCAGGCGAGCATCTGACAACCTGGAACAGCACAGATCGGAAGAGCGTCGTGTAGGGA
>standard_amp|unique-read-0007765_62396
TATTGTATTATATATAATATATATTATATAATATATATGTATACATATATTGGTGTATATATTACATAAAATATATATACACACACATATATGTGTGTGTGTATATATATGTATAAGATCGGAAGAGCGTCGTGTAGGGAAAGAGTGTATG
>standard_amp|unique-read-0007830_62414
ACGACGCTCTTCCGATCTGCCAGTTTTACTTTGGGGCTACTTTTTTTTTTTTCCTTTTCGGAATTTGTTTTGTTTTAGAAAATGCGAGGGGCCGCGTCCTCAATCAAGCAAGATTGAAATTCCGCTCTGCCTTCGGGCCCCCATGCCCTGA
>standard_amp|unique-read-0007980_62436
CTCTAGTTGCTGATGGATTTTTGTATTTTATCTTAACTTTAGCGTAGATTTAAATTTATAGAAAAGTTGTGAAGATAGTACAGTGTCCCCTTTCATGATTGTGGTACATTTGCCCTAATTAATGAATTGGAATTAAACATCATTAACTAAC
>standard_amp|unique-read-0008007_62451
CCCAAGGGCTGGCAGTGCAGGATTCCAGGGCTCAGGCCCAGGAAGTCAGCCTCAGGTATGCCTCCTCCCCGGGTCTCCCTCAACGACTCATCAGCACACGGAGGGGCTGGTGGGCCTGGAGCTCAGCCTTTCCACTCTGAAAGATATAACA
>standard_amp|unique-read-0008075_62464
TCAGAGTGAGACTCATCTCAAACAACAAAAACAAAAACAAAACCTCCTAAGAAAACAACAGCAAAAAAAAAAAACACGCATAGACTGAAAATAAAGGGATAGAAAAAGATATTACATGCAAATAGAAACCAAAAAAGAGAAAAAGTAGATC
>standard_amp|unique-read-0008404_62512
GGCCTCACGTGCCCCATTCTTATGGAAGGGAAATGCCAGGTCCCTAGGCTGGCATCTGAAAAACAATAAGGCAGCAGCTGCAGGGGAAGTGACTAATGAGCGCTCCGGGGAGCAATTCGGGACATGGTACATGGAAACTTATCTCAAGATC
>standard_amp|unique-read-0008429_62519
AACCTCCCCAAATCCACCAACTCTGTGCAACCTCACAAAATTACTCATACTGTGTGCAACCTCCTCAAATCCCCGTACTGTGTGCAACCTCCTATCACCCCCACTGTGTGCAACCTCCTCAAATCCCCCAACTGCGTGCAACCTCCTCAA
>standard_amp|unique-read-0008512_62528
AGTTGGGATTTGTCTAATGTTCTCATGATAAGACTGGGGTTATGGGTTTGAAGAGGAAGACCACAGAGGTAAATCCTCATTCTTATAAATTAGTGTTAAGAGTACACACTATCAACACAACTTATCACTGGCCTTGATTTTGATCACTTG
>standard_amp|unique-read-0008566_62553
CCAAGGGCTGGCAGTGCAGGATTCCAGGGCTCAGGCCCAGGAAGTCAGCCTCAGGTATGCCTCCTCCCCGGGTCTCCCTCCACGACTCATCAGCACACGGAGGGGCTGGTGGGCCTGGAGCTCAGCCTTTCCACTCTGAAAGATATAACA
>standard_amp|unique-read-0008806_62590
AATAGTCCGTCTTATTTATATGTTACCGCAAGAAATCAAAGCCACATACCATATAATTCAGTTTACATAAAAAGTCCAGAATAGGCAAATCCTAAAGACAGGAAGTAGGTTAGTAGTTTCCAGGACCTAGGGGTAGTGGAAGTAGTTGCT
>standard_amp|unique-read-0009012_62620
AGTAGAAAAAGATATACAAAAACGAACCCCAAACACTTAAGAAAATGGCACTAGGAATACATATATATCAGTAACTACCTTAACTGTAAATGGACTAAATGTTCCAACCAAAGGACACAGAATGGCTTTATAGATATAAAAAGATACCCAA
>standard_amp|unique-read-0009334_62668
TATATACAATTAATAAATAAAAAAATGAAGAAAATAAAGAAAGAAAAAAAACAACTAATTGTAAAAGTAAAAGGAAAATTAGTTGGTAAGGTGACCCATTATTTTTCAGATATTAAGGTGGGGGTGATTAAGGTTTCTTCTCCTTTAAAAG
>standard_amp|unique-read-0009786_62718
CTCTGGAGTGTGTGTGTATCAGGGTCTCTGGAGTGTGTGTGTGTCAGGGTCTCTGGAGTGTGTGTGTGTGTCAGGGTCTCTGGAGTGTGTGTGTGTGTGTCAGGCTCTCTGGAGTGTGTGTGTATCAGGGTCTCTGGAGTGTGTGTGTATC
>standard_amp|unique-read-0009892_62731
ATGTTTTGTTTTTCTTTTGTTTTTCTTTTCTTTTGTTTTGTTTTTCTTTTGTTTTGTTTTGTTTTGTTTTGTTTTGTTTTGTTTTGTTTTGTTTTGTTTTGTTTTGTTTTGTTTTGTTTTGTTTTGTTTTGTTTTCTTTGGTTATGTTTTC
>standard_amp|unique-read-0010183_62756
TAAATCAAAATGGAGCTCTAAAAATGCTCAATTAGCCCACAGGACAGCAAAAAGAGAGAGAGAGAGAGAGAGAGAGCAAAAAGAAGCTGAGGGAAAAAAGAAAGTAAACAATAAAATTGACAGACTTAAATCTTAATATATTAATAAGTAG
>standard_amp|unique-read-0010353_62782
GTTAGTTAATGATGTTTAATTCCAATTCATTAATTAGGGCAAATGTACCACAATCATGAAAGGGGACACTGTACTATCTTCACAACTTTTCTATAAATTTAAATCTACGCTAAAGTTAAGATAAAATACAAAAATCCATCAGCAACTAGAG
>standard_amp|unique-read-0010777_62836
TCTAAATGTTCTATCTGTATTCATTCATTTAATCCTCATAACCACCCTAGGAGGTAGGTACTATTCTTATCCCCATTTTGCAGAGGAAGAAAGCAAGGCACAAAGAGGGCAACCAACTTGGCCAAGGCCACTGAGCAAGAAAGTTGCAGAG
>standard_amp|unique-read-0011214_62887
CATATGTATGATATATATGATATATATTATAGATATGTATAGATATATATATATGATATATATTATATCTGTATCACATATATTATATGTGATATATGTTATAAAATATATAACATATATTATGTATGTATTATATATTTCATAATATATA
>standard_amp|unique-read-0012003_62967
TTTTTTTTTTTTAAATATTTTATATTTATATTTAAATAATAAAAATTATTTTAATAAAAACTTAAAACTATATATAAAATATTTAATATATAATATTTAAAATTTATTAATAATATAAGATCGGAAGAGCGTCGTGTAGGGAAAGAGTGTA
>standard_amp|unique-read-0013047_63069
CTTCCAAAACTATGTTGAAGAGCAGTGGTGAGAGTGGGCATCCCTGTCTTGTTCCAGATTTTAGTGGGAAGGCTTTAAACTTTTCTCCTTTGGGTATTATATTTGCTGTGAGTTTGTCATAAATGGAGATCGGAAGAGCGTCGTGTAGGGA
>standard_amp|unique-read-0013266_63088
CAGCCCCCAGCCCAGTACCCAGCCTCCAGCCCAGTACCCAGCCCCGAGCCCAGTACCCAGCCTCCAGCCCAGTACCCAGCCCCGAGCCCAGTACCCAGCCCCCAGCCCAGTACCCAGCCTCCAGCCCAGTACCCAGCCTCCAGCCCAGTAC
>standard_amp|unique-read-0013626_63116
AACCTCTGGCTAGACTCACCAAGAAGAGGAGAGAAAAAACTCAAATAAACAAAATAAGAAATGAAAAAGGAGATGTCATAACAGATACCTCAGAAATACAAAACAAAAACCATAAGAGAATACTATGAACAATTATATGCCAACAAACT
>standard_amp|unique-read-0013853_63139
ATTTGCCTTACATATTATAGTGCTCCTATGTCGGGTGCATGCATATTTGTAATTTCTATATCTTCTTCTTGGATTGATCCTTTGATCATTATGCAGTGTCCTTCTTTGTCTCTTTTCATGGCCTTTATTTCAAAGTCTATTTTATCTGAGT
>standard_amp|unique-read-0014297_63179
TTCTCTCAGCCAGACCCTGGGGCCTGGAGTCCTGCCTCCGGGAATTCCAGAATTCAAGAATGTTAGAGCTGGATGACACCTCAGCCCTCCCCTGGTCCTGCCACAACCTCTGTATAGATGGAGAAACTGAGGCTCAGGGAGGAGAAGGCTT
>standard_amp|unique-read-0014892_63225
TGTTGTTGTTTTGTTTTTGTTTTTGTTTTTGTTTGCTATATTATTTTTCTGTATTCTATGTCCTTTTTTTTTAGACACTTAGTTGTTATTGAGTATTGACTCTGTAGGAAAGTGGAACTGCTAGATCAAAGGGTAAATGCATTTTAAATTT
>standard_amp|unique-read-0015056_63238
AAAAAAAAAAAGAGAGAGAGAGAAAGAGAGAGATACATGACTAACATCTACTTCTCAGACTTCATTCGAGTTTCACCAGTTGTTTCAGTGCCATCCTTAATAGCAGAAGGAATGGGGCTAGAATCACATGATGCATTTAATTGTCACACCT
>standard_amp|unique-read-0015108_63243
CCAAAATTGGAATCAATCCATATGTTCATCAGTTGGTGAGTGTATTTAAAAATGTGGTATATCCACACAATGGCATACTCTTTAGCAATTAAAGGGAACAAACTACTGATGCATGCTAAGTAAAAGCAGCCATCACAACACACCACATATC
>standard_amp|unique-read-0015185_63250
ATGGTCAATTGTTCAGAGTGAAGGTAATAACAATATATACATGTAGGGAATGGTTAATATTCACCTGTTTTAAGTGTTGTAACTCTTCTTCTAGCTCTTTAACTTTTTTGTTCAGCTTTGCAATAATATTTTCATTTTCTTTGTCTTTA
>standard_amp|unique-read-0015273_63262
CCAAGGGCTGGCAGTGCAGGATTCCAGGGCTCAGGCCCAGGAAGTCAGCCTCAGGTATGCCTCCTCCCCGGGTCTCCCTCAACGACTCATCAGCACACGGAGGGGCTGGTGGGCCTGGAGCTCAGCCTTTCCACTCTGAAAGATATAACA
>standard_amp|unique-read-0015400_63274
ACACTCTTTCCCTACACGACGCTCTTCCGATCTTATATTATTAATAAATTTTAAATATTATATATTAAATATTTTATATATAGTTTTAAGTTTTTATTAAAATAATTTTTATTATTTAAATATAAATATAAAATATTTAAAAAAAAAAAAA
>standard_amp|unique-read-0015404_63275
CTCTGGAGTGTGTGTGTATCAGGGTCTCTGGAGTGTGTGTGTGTCAGGGTCTCTGGAGTGTGTGTGTGTGTCAGGGTCTCTGGAGTGTGTGTGTGTGTGTCAGTCTCTCTGGAGTGTGTGTGTATCAGGGTCTCTGGAGTGTGTGTGTATC
>standard_amp|unique-read-0016114_63336
TTTTTTTTTTTTTAAATATTTTATATTTATATTTAAATAATAAAAATTATTTTAATAAAAACTTAAAACTATATATAAAATATTTAATATATAATATTTAAAATTTATTAATAATATAAGATCGGAAGAGCGTCGTGTAGGGAAAGAGTGT
>standard_amp|unique-read-0016558_63367
ACATTAGTTTAATTGAGCATATGCAACTGTCTGAAATAGCACCACTCAAGGGCTGTTAACCTCTTTAAGAGTAAGGCCAGGGTGGTTTGGGAGTGGCCCACTTTCAGGAGACACCCTGAGTCCAGGATTGCATAACCTGAAATGTGTATGT
>standard_amp|unique-read-0016602_63374
ATATGTATGATATATATGATATATATTATAGATATGTATAGATATATATATATGATATATATTATATCTGTATCACATATATTATATGTGATATATGTTATAAAATATATAACATATATTATGTATGTATTATATATTTCATAATATATA
>standard_amp|unique-read-0016885_63391
ACTCTTTCCCTACACGACGCTCTTCCGATCTGCACATGAGTTCAAGACCAGCCTGGCCAACGTAGTGAGGCCCTGTCTATAAAAAACAAACACACAAACATTAATTACTCAACAAATATTTGATTTCTTATTAAGTGTGAGCTTTTTCTA
>standard_amp|unique-read-0017534_63443
CATGGTCAATTGTTCAGAGTGAAGGTAATAACAATATATACATGTAGGGAATGGTTAATATTCACCTGTTTTAAGTGTTGTAACTCTTCTTCTAGCTCTTTAACTTTTTTGTTCAGCTTTGCAATAATATTTTCATTTTCTTTGTCTTTA
>standard_amp|unique-read-0017596_63451
CGTGTGGTGTGTGTGTGTGTGTGCATATGTACACATGCTCCTTTATACACACATTCCTTATACACCCCCCTCCCCTCTCTCCACACACACATACACACACACACACAAACATAGGTTCTTTGTCACATGGGCTGTCATTGCCCCATTGCTG
>standard_amp|unique-read-0018395_63514
TTTTCCAAAACTACCTATAGCCCACCCTGCCCCACAATCGTGTGCCTATAAATACTTCAGACTCAGTTGGTAGAGGAAAGAAAAGCGGCCCAACTGGAGAGAGTTGACTTGACTTTAGAGAGATGGCTGGAGATCGGAAGAGCGTCGTGT
>standard_amp|unique-read-0018484_63520
TAAAATCATATATATTCATATATTCACACATATACTCATATATTCATATATATTCATATATTCACACATATACTCATATATTCATATATACTCATATATTCATATATACTCATATTCATATATACTCATATATTCATATATACTCATATAG
>standard_amp|unique-read-0018733_63532
ATACCCTTAATGGCCTGGGCAGTTTCACGAGTGTTCTTAACGTGAACACGAAGATTTGAACTTCTTGACTGGCATGATTGTGTAGGGTTTTCTAGGTCAAGTGAATAGAGGTCACCTCAGGCCGCTTACCAGAAAAGGAGGAAATTGAGT
>standard_amp|unique-read-0018820_63540
CATGGAATCCAGTTAGGCGCCGGGCGTTGTCCAGGCCCCCCTTGGGATCGTAGGCTCGGATGTGGTACTGGTGCCGCTTGCTTAGCTTCTCGATGGCCTCCTCGATGTACCTGGAGGAAAGAGTTAAGATGAGAGTCCGACCTGCCACCAG
>standard_amp|unique-read-0018927_63555
GAAGAAGAAAAAGAAGAAGAAGAAGACAAAGAAAGAAAGAAAGAAAGAGTACCTTGCCAGAGACATCACTAACAACACGACCACCGTTATATTCAATGGCCTGTTCGATCTCTTCTCGATTCATGTCGCCCATCAACACAGCAACGACATC
>standard_amp|unique-read-0019251_63578
AACAAAAACAAAAACAAAAACAAAACAAAAACAAAAACAAAAACAAAAACAAAACCAAAACCAAAACCAAAACCAAAACCAAAACCAAAACCAAAACCAAAACCGAAACCAAAACCAAAACAAAACAAAAAGATATTGGGCAAGCAAATTT
>standard_amp|unique-read-0020095_63652
TACAATGAGGTACCACCTCACATGGGCCAGAATGGCCATCATTAAAAAGTCTACAAATAAATGCTGGAGAGGGTGTGGAGAAAAGGAAACCCTCCCCCAGTGTTGCTGGGAATGTAAATTGGTGCAGCCACTAAGGAAAATAGTATGGAGA
>standard_amp|unique-read-0020680_63710
TCTGACTCTCCAAGAGGACTATGAGATACCTTCCAATTTACTTCCACTGCTGAGATGAGGATACTGAGACAGAGAGGTTCGCCAACTCACCCAAGGTCACACAGCTAGTAAATGATGGAGCCAGTTCTCCAACTCAGAGTTCCAACTCCAG
>standard_amp|unique-read-0020657_63713
CCCCCGAGATCTACACTCTCCATACACTCTTTCCCTACACGACGCTCTTCCGATCTTATATATATTATATACGTATACATATGTATATATGTGTGTATATATAATATACGTATACATATGTATATATGTGTGTATATATATTATATACC
>standard_amp|unique-read-0021167_63750
CCAGATATATGCACAGGAGTGGGATTGCTGAATCATGCATAGTAGTTCTATATTTGGTTTTCTGAGGAAACCTCCATACTGTTTTCCATAGTGGTTATACCAATTTACATTCCCACCAACAGTGTTGGAGGGTTCCCTTTT
>standard_amp|unique-read-0021133_63752
GATGCTGTCAACGCGATGATCGACTTGATGGCTGCGCCTGCCGATCGGCTCACCGTCAGGTGATCGCTCGACTTTCTCTCTCTCTCTCTCTCTCTCTCTCGATCTGATGTTAAATGCAGGACAGATCGGAAGAGCGTCGTGTAGGGAAAGA
>standard_amp|unique-read-0021335_63773
CAGGTCTGGGAGGGGCTGCATGCAGAGCTTCCATGCCCTCTCCTCACGGACTCAGGACACATCACCCTTCCAGCACACCCATATGTTCACCAACCAGGCAGCACCCCAAGCCTCAGTGTCCAGAGTATTTTTTGAGGCTTCATTATATAG
>standard_amp|unique-read-0021428_63779
GCACAAAAAAACAAACAAAAAAAACATACATGCTTACATAAATAAATACACACATACATACACACACACACACATACACACACACACACACACAGGCACAAAAAAACAAACAAAAAAAACATACATGCTTACATAAATAAATACACACATA
>standard_amp|unique-read-0021508_63786
TCAGAGTGAGACTCATCTCAAACAACAAAAACAAAAACAAAACCTCCTAAGAAAACAACAGCAAAAAAAAAAACACGCATAGACTGAAAATAAAGGGATAGAAAAAGATATTACATGCAAATAGAAACCAAAAAAGAGAAAAAGTAGATCG
>standard_amp|unique-read-0022036_63832
GAAGAAGAAAAAGAAGAAGAAGAAGACAAAGAAAGAAAGAAAGAAAGAGTACCTTGCCAGAGACGGCACTAACAACACGACCACCGTTATATTCAATGGCCTGTTCGATCTCTTCTCGATTCATGTCGCCCATCAACACAGCAACGACATC
>standard_amp|unique-read-0022270_63853
TATCTAAGAATTTGTCCATTTCTTCTAGATTTTCCATTTTATTGGCATCTAGTTGCATATAGAAGTCTCTTATGATCCTTTGAATTTCTGTGATGTTTGTTGTTACTTCTCCTTTCTCATTTCTAATTTTATTGATTTGAGTCCTGTCTCT
>standard_amp|unique-read-0023585_63961
CTGGAGTTGGAACTCTGAGTTGGAGAACTGGCTCCATCATTTACTAGCTGTGTGACCTTGGGTGAGTTGGCGAACCTCTCTGTCTCAGTATCCTCATCTCAGCAGTGGAAGTAAATTGGAAGGTATCTCATAGTCCTCTTGGAGAGTCAG
>standard_amp|unique-read-0023630_63971
CTAAATGTTCTATCTGTATTCATTCATTTAATCCTCATAACCACCCTAGGAGGTAGGTACTATTCTTATCCCCATTTTGCAGAGGAAGAAAGCAAGGCACAAAGAGGCCAACCAACTTGGCCAAGGCCACTGAGCAAGAAAGTTGCAGAG
>standard_amp|unique-read-0023887_63991
AAATTTAAAATGCATTTACCCTTTGATCTAGCAGTTCCACTTTCCTACAGAGTCAATACTCAATAACAACTAAGTGTCTAAAAAAAAAGGACATAGAATACAGAAAAATAATATAGCAAACAAAAACAAAAACAAAAACAAAACAACAACA
>standard_amp|unique-read-0024361_64035
TGTGTAGTGTGTTATCTGTGTGTGTGGTGTGTATGGTGTGTGTTATCTGTGTGTGTTATCTGTATCTGTGTTTGTGGTATGTGTGGTGTCTGTGGTGTGTGTGTTATCTGTGTGGTGCATGTGTTGTCTGTGTGGTGTGTGTTGTCTGAG
>standard_amp|unique-read-0024597_64046
GAAAAATAAAAACACATCATCTTTTCAACAGATGCAGAAAAAGCTTTTGACAAAATTCAACACACATTTATGATAAAAACTCTCCAGAAAATTGGCATAGAGGGAACATATCTCAAAATAATATAAGCCATATATGACAAATACACAGCT
>standard_amp|unique-read-0025074_64089
ATCTTGAGTCAAGAATAATTTCAAAAGGACTCAAACAACAAAAGGCAGTGGAGAGTGAAAAATTCAAATGTAGCAGGACATTATCTGATTACAGATCCACTGCCATTGTCCTCCACCGAAAATGGTCCACAAATTGCTGATGCAGTCTATG
>standard_amp|unique-read-0025391_64110
GGCCAATAACCTATTTAAAAATAATAATAATAATAATAACAATATCCAAATATCTATATCATAACATTATTACATACCAGCTAACATCGTATAGAAAAATTTTCTTATGTTAATATCTTCACAACTATGAAGATAATTAAGAAAATGTAAC
>standard_amp|unique-read-0025647_64131
AGAGACAGGACTCAAATCAATAAAATTAGAAATGAGAAAGGAGAAGTAACAACAAACATCACAGAAATTCAAAGGATCATAAGAGACTTCTATATGCAACTAGATGCCAATAAAATGGAAAATCCAGAAGAAATGGACAAATTCTTAGATA
>standard_amp|unique-read-0025742_64143
TACTCCCCAACTCTAACCCTGCATTACACACACACAGAGACACACACAACACAATTCCACATGTCGCACTCACAAACCACACAGACAGACCGGCATACATCACACATACCAAGCACACACCACACAAAAACCACAAACCAGTCATCACACA
>standard_amp|unique-read-0025836_64149
CTCCATACTATTTTCCTTAGTGGCTGCACCAATTTACATTCCCAGCAACACTGGGGGAGGGTTTCCTTTTCTCCACACCCTCTCCAGCATTTATTTGTAGACTTTTTAATGATGGCCATTCTGGCCCATGTGAGGTGGTACCTCATTGTA
>standard_amp|unique-read-0025975_64165
GGATTCTTCCAGAGAATTACAGAGTTCGACCTTTGGTCTTAGCAGTTCTAGTGTGCTATTTATTCTCAATATGTCATATCTTTTTTCCTTCAGGGCCTCCATTACTGCCTTCTTTTGTGTTTAATTTTCTTGGAGATCGGAAGAGCGTCGT
>standard_amp|unique-read-0026023_64171
GGCCCCGGCAGGAAGTGCCTGACCGCAACCCAGGCCTTGGCGGTGCCAGAGCCGCGGCTCTGGAGCGCACGCACGGCGGGACAGCCCCACGGCCTGAGCCGTCTCCCTGCTCACCTGGAACCTGTGCACCAGCTCCAGGGACTGGCTGTC
>standard_amp|unique-read-0026661_64234
TGAGATTCATTCTCTCCCTCTGCCCTCCCCCTCTCATTTGCACACATGTGCTCTCTCTCTCTCACTCTCTCTATAAAGTAAATAAATAAATCTTTAAAAATAAATTTTAAAATTCCATTATTTGTAATAAATAAAAAGAAACAAGGTTTTT
>standard_amp|unique-read-0026762_64246
TAACGTTGCAGAAACTGGGAGCTACAACTCCAGTTGAACCTCCCGGTGACACGCTGAGGCCCGGCTCATGAAGTGATATTCCAGCCTCTGATCCCTGACCCAGAGGGCCACTAAGTTCCCTCCTCAGGGTCTTGACTCACACCTGTAGATC
>standard_amp|unique-read-0026813_64254
CGCGTGGTGTGTGTGTGTGTGTGCATATGTACACATGCTCCTTTATACACACATTCCTTATACACCCCCCTCCCCTCTCTCCACACACACATACACACACACACACAAACATAGGTTCTTTGTCACATGGGCTGTCATTGCCCCATTGCT
>standard_amp|unique-read-0026886_64261
TGGTAAACATAAGCAAAACTTGCTGTGGGTGCTGTGAGCCACTCTCGCAAACTAATCAAACCTGAGGAGGGGGTCTGGGAACCTCCGATTTACAGCCGGGCACGTCAGAAGCACAGGTAACAACCTGGATCTGTGATTGGCTAAAGCGGGG
>standard_amp|unique-read-0027281_64298
AGTTGGGATTTGTCTAATGTTCTCATGATAAGACTGGGGTTATGGGTTTGAAGAGGAAGACCACAGAGGTAAATCCTCATTCTTATAAATTAGTGTTAAGAGTACACACTATCAACACAACTTATCACTGGCCTTGATTTTGATCACTTGG
>standard_amp|unique-read-0028592_64400
TTTAGTTTCCTAAGATGGAAGCTTAGATCACTTATCTTAGATCTTTCTTTTTTCTAACACATGCATCCATTTCTCTTACAGTGTTTTTGAATCTTTGTTTTTTGGCCATGCCGGGCCAGGGATTGAACCCACGCAACAGCAGTGACAATGC
>standard_amp|unique-read-0028653_64404
CATGGAATCCGGTTAGGCGCCGGGCGTTGTCCAGGCCCCCCTTGGGATCGTAGGCTCGGATGTGGTACTGGTGCCGCTTGCTTAGCTTCTCGATGGCCTCCTCGATGTACCTGGAGGAAAGAGTTAAGATGAGAGTCCGACCTGCCACCAG
>standard_amp|unique-read-0028847_64427
GAGAGAGAGAGAGAGAGAGAGAGAGGATTCAGCGTAATTAAGTCATACTTTAAACAACAACTTGAATTAATTCACATTACAAAGTTAGATACTCCTCTATTACACGTATATTGTCAGAGGAGTTGGTTAGAAAACGAC
>standard_amp|unique-read-0030362_64552
GACGCTCTTCCGATCTCTCTTGCATCCCTATACACTAACAATGAAAGATGATAGAGATAAATTAAGGAGACAATTACATTTACCATTGCACCAAAAAGAATAAAATACCTAGATATAAACCTACCTAAAGAGGCAAAAGATCTGTGCCATG
>standard_amp|unique-read-0031385_64636
CTACACGACGCTCTTCCGATCTCAATTTTCTCCTCGGCCTGGGTCGCTCCGGACCTCCGCACCTTCAGCTCAGGGAAGAGAATTCCCCGCGCAGCCGCGCTCAGTCCTTCCTCCGGGATTTTCCTGAGAATCCCCACGAGTTGGCCATGA
>standard_amp|unique-read-0032150_64717
TTCATGGTATCCTGTAACAAAGAAGAAAAAGCAACTTTAGACTAAGTTTTTACAAAATATCTATAGATTTAATGTTGTCCCCATCTGAATCCCAACAGAAATGATGTAAAACTGACAAAGATTTAAAAAAAAATAAGTAAAAGAGGAAAGA
>standard_amp|unique-read-0032633_64777
CCTAAACCCTAAACCCTAAACCCTAAACCCTAAACCCTAAACCCTAAACCCTAAACCCTAAACCCTAAACCCTAAACCCTAAACC
>standard_amp|unique-read-0033037_64813
AGGTCAAACTTTCCATTATGAGGTAGAGACAGAAGTTTTCACTGTTGGCTTAAATTAGTCTTAGTAAAAAATTTCAAAGAAGAAATGTCAGTTGATTCATTTTAATTTCATGCTGACACCCTTGGTATTTAACGCAACTGTTGTGTGTGT
>standard_amp|unique-read-0033157_64828
CTTTCTTTTCTCCTTCTCTTCCTCCTCCTCTTCTTCCTCCTGCTTCCCTTTCCTCTTTCTCCTTCTCCTTCCTCCTGCCCCTCCTC
>standard_amp|unique-read-0033477_64859
CAGCCACAGGAGAGCTTAAAGCCGGAGAATGTATGATCCTATTTACTTTGTTATAGATCTTCTTGATTGTGCTCTGGGAAATATATCACAATGGGGAAAATGCATCAGAAAGCGGTGGACCAGTTAGAAGGTGGTTCCTGTTATTTAAGTG
>standard_amp|unique-read-0033746_64880
AGTGGGATTGGTTCCCTAATTTCTCTTTATAATCTTCCATTGTTAGTATATAGAAATGCGGTTGATTTCTGTGTATTAATTTTGTATCCTGCAACTTTACCAAATTCACTGATGAGCTCTAACAGTTTTCTGAGATCGGAAGAGCGTCGTG
>standard_amp|unique-read-0034139_64929
ATCTATTTGAGATTTTTCTTCTTTTTTGAGAAAGGCCTGGATCGCTATAAATTTCCCTCTGAGCACTGCTTTCGCAGCATCCCATAGATTTTGAGAGGTTGTATCTTCACTATCATTTGTTTCAAGGTAGTTTTTAATTTCCTTCCTGATT
>standard_amp|unique-read-0034405_64947
TCCCGGACTTCAGACTATACTACAAAGCAACAATCATCAAAAGAGGCACAAAACCAGACATAAAGATCAATGGAATAGGAGAGAAATCCCAGAAATAAACTCAAGCACCTATGGTCAACTACTCTATGACAAAGGAGGCAAAAACATACAC
>standard_amp|unique-read-0034420_64951
GCTCAATTTCCTCCTTTTCTGGTAAGCGGCCTGAGGTGACCTCTATTCACTTGACCTAGAAAACCCTACACAATCATGCCAGTCAAGAAGTTCAAATCTTCGTGTTCACGTTAAGAACACTCGTGAAACTGCCCAGGCCATTAAGGGTAT
>standard_amp|unique-read-0034560_64963
CTCTGCCAGGCTGTGCCCCTCACTTTTGTCCCTCCCCCGTCGCCGTGCGTGCCGTTGAGGGGGGGAGGGCGGTGGCATGGTGCCAACCAACCCAGAACCATCTGCGGTGCCTTCTGCACTGAGGCGGGCTCTGTTTCGCCTACCCGCCTCC
>standard_amp|unique-read-0034774_64989
AGTTGGGATTTGTCTAATGTTCTCATGATAAGACTGGGGTTATGGGTTTGAAGAGGAAGACCACAGAGGTAAATCCTCATTCTTATAAATTAGTGTTAAGAGTACACACTATCAACACAACTTATCACTGGCCTTGATTTTGATCACTT
>standard_amp|unique-read-0035067_65022
TTGATAAGAATCACATGATTATTAGATAAATGCAAATCAAAGCTACTATGAGGTACCATAATAGCCATCATCAAAAAGTCTACAAAGAATAAGTGCTGGAGAGGGTATAGAGAAAATAGAATCCTCTTGCATTGTTGG
>standard_amp|unique-read-0035075_65026
TACTGCTACGGCTACGGCTACGGATACCAGTACCAGAACCAGTACCAGTACGAGTATCACTACCACTACCACTACCACTACCACTACCACTACCACTACCACTACCACCACCACTACCACTACCACCACCACCGCCACCACCACCACTACT
>standard_amp|unique-read-0035288_65044
GGAGATGTGAAATAAATCCATCACATTAGAAACAGACGATTACAGGCAGAAAATGCGGAGCCTCTGCCAATGCACCGTTTTTAAATATGTTGCCATTACAGATACTTCAGTTAAGCAAGACAAATCCAATTTTACCTCCTACCACTTAAGT
>standard_amp|unique-read-0035850_65119
CCAACAATGCAAGAGGATTCTATTTTCTCTATACCCTCTCCAGCACTTATTCTTTGTAGACTTTTTGATGATGGCTATTATGGTACCTCATAGTAGCTTTGATTTGCATTTATCTAATAATCATGTGATTCTTATCAAGACACCAGTCACT
>standard_amp|unique-read-0036627_65201
ATATAATATAATATACAATACAACATAATGCATATAATATAATATAATATACAATACAACATAATGCATATAATATAATATACAATACAACATAATGCATATAATATAATGTAATATAATGTAATATATTATACAATACAACATAATGGA
>standard_amp|unique-read-0036818_65223
AACCTCTGGCTAGACTCACCAAGAAGAGGAGAGAAAAAACTCAAATAAACAAAATAAGAAATGAAAAAGGAGATGTCATAACAGATACCTCAGAAATACAAAACAAAAACCATAAGAGAATACTATGAACAATTATATGCCAACAAACTGG
>standard_amp|unique-read-0037050_65242
GCTCAATTTCCTCCTTTTCTGGTAAGCGGCCTGAGGTGACCTCTATTCACTTGACCTAGAAAACCCTACACAATCATGCCAGTCAAGAAGTTCAAATCTTCGTGTTCACGTTAAGAACACTCGTGAAACTGCCCAGGCCATTAAGGGTATG
>standard_amp|unique-read-0038177_65338
AATAAATATGTATCCATTCCTCTGCATAACCATTTGACGGATGAGGAGGTTGATAAAATTATTAAAGTTATTAAGAGCGGGTGGTAGGTTATTTAATAATAGTTAACAAAATTTTAAATGTTTTATTTTTTTTGTAAGATCGGAAAAGCGT
>standard_amp|unique-read-0038256_65347
CTGTCTAATTTCACAGCATGAAGCAGCACAAAATTCTTTTGTTAGACCATGTGTCACACACAATTTTTGCTTCAGACAATCTGAAGACCAGATTCAAGGAGTCTTGTCTCCTATGACAACGTGCGTGTCCTAACCTTTGCT
>standard_amp|unique-read-0038358_65361
TGAGATTCATTCTCTCCCTCTGCCCTCCCCCTCTCATTTGCACACATGTGCTCTCTCTCTCTCACTCTCTCTCTAAAGTAAATAAATAAATCTTTAAAAATAAATTTTAAGATTCCATTATTTGTAATAAATAAAAAGAAACAAGGTTTTT
>standard_amp|unique-read-0038570_65382
CCTTCTTTTCTCCTTCTCTTCCTCCTCCTCTTCTTCCTCCTGCTTCCCTTTCCTCTTTCTCCTTCTCCTTCCTCCTGCCCCTCCTCTTCCTCCTCTCCCATTCCCCCTCTCTCAGATCGGAAGAGCGTCGTGTA
>standard_amp|unique-read-0038689_65402
CGTGTGGTGTGTGTGTGTGTGCATATGTACACATGCTCCTTTATACACACATTCCTTATACACCCCCCTCCCCTCTCTCCACACACACATACACACACACACACAAACATAGGTTCTTTGTCACATGGGCTGTCATTGCCCCATTGCTGAC
>standard_amp|unique-read-0039332_65462
TGTGTGCGTGTGTGAGACTATGAGACTGTTAGAGTATGTGGGGGGTTGTGTGCATGAGTGTGTGTGTATGTGTGTGCATGTGTGTGTGGCACTGTGTGTGGTGTGTGTATGTGACTGTGTGTGTATGAGTCTGTGTGTCTGAGTAGCGAGA
>standard_amp|unique-read-0039320_65467
CTCTGGAGTGTGTGTGTATCAGGGTCTCTGGAGTGTGTGTGTGTCAGGGTCTCTGGAGTGTGTGTGTGTGTCAGGGTCTCTGGAGTGTGTGTGTGTGT
>standard_amp|unique-read-0039383_65471
CTTTCTTTTCTCCTTCTCTTCCTCCTCCTCTTCTTCCTCCTGCTTCCCTTTCCTCTTTCTCCTTCTCCTTCCTCCTGCCCCTCCTCTTCCTCCTCTCCCATTCCCCCTCTCTCAGATCGGA
>standard_amp|unique-read-0039522_65482
TGTGTGCGTGTGTGAGACTATGAGACTGTTAGAGTATGTGGGGGGTTGTGTGCATGAGTGTGTGTATATGTGTGTGCATGTGTGTGTGGCACTGTGTGTGGTGTGTGTATGTGACTGTGTGTGTGTATGAGTCTGTGTGTCTGAGTAGCGA
>standard_amp|unique-read-0039749_65501
CAGCCACAGGAAAGCTTAAAGCCGGAGAATGTATGATCCTATTTACTTTGTTATAGATCATCTTGATTGTGCTCTGGGAAATATATCACAATGGGGAAAATGCATCAGAAAGCGGTGGACCAGTTAGAAGGTGGTTCCTGTTATTTAAGTG
>standard_amp|unique-read-0039931_65517
AAAAGGGAACCCTCCAACACTGTTGGTGGGAATGTAAATTGGTATAACCACTATGGAAAACAGTATGGAGGTTTCCTCAGAAAACCAAATATAGAACTACTATGCATGATTCAGCAATCCCACCCCTGTGCATATATCTGG
>standard_amp|unique-read-0040011_65523
ATATATATACACACACACACACTATATAGAGTATATATATACACTCCATATACAGTATATATACTAGTGTGTATATATATATACACTAGAGTATACACACTCTAGAGTATACACTCTATAAAGTATATATATTATATATACTATATATTAT
>standard_amp|unique-read-0040696_65599
AGTTGGGATTTGTCTAATGTTCTCATGATAAGACTGGGGTTGTGGGTTTGAAGAGGAAGACCACAGAGGTAAATCCTCATTCTTATAAATTAGTGTTAAGAGTACACACTATCAACACAACTTATCACTGGCCTTGATTTTGATCACTTG
>standard_amp|unique-read-0040954_65621
CCTACACGACGCTCTTCCGATCTCAATTTTCTCCTCGGCCTGGGTCGCTCCGGACCTCCGCACCTTCAGCTCAGGGAAGAGAATTCCCCGCGCAGCCGCGCTCAGTCCTTACTCCGGGATTTTCCTGAGAATCCCCACGAGTTGGCCATGA
>standard_amp|unique-read-0041117_65639
TACACGACGCTCTTCCGATCTACCGCCCAGCAGCCCCGAAAGCCCCAGCGCGGCAGCCGTGGCTCGACGACGACGACGACGACGACGACGGCGGCGACGACGACGACGAAGACGACGACGACGACGAGGACGACGACGGCGACGACGACGA
>standard_amp|unique-read-0041270_65654
AACCTCCCCAAATCCACCAACTCTGTGCAACCTCACAAAATTACTCATACTGTGTGCAACCTCCTCAAATCCCCGTACTGTGTGCAACCTCCTATCACCCCCACTGTGTGCAACCTCCTCAAATCCCCCAACTGCGTGCAACCTCCTCAG
>standard_amp|unique-read-0041476_65670
CCCCAACTCTAACCCTGCATTACACACACACACACAGAGACACACACAACACAATTCCACATGTCGCACTCACAAACCACACAGACAGACCGGCATACATCACACATACCAAGCACACACCACACAAAAACCACAAACCAGTCATCACACA
>standard_amp|unique-read-0042034_65717
TGGTAAGCATAAGCAAAACTTGCTGTGAGTGCTGTGAGCCACTCTCGCAAACTAATCAAACCTGAGGAGGGGGTCTGGGAACCTCCGATTTACAGCCGGGCACGTCAGAAGCACAGGTAACAACCTGGATCTGTGATTGGCTAAAGCGGGG
>standard_amp|unique-read-0042149_65727
TTCCCTGTGGCTGGTTTATGGGAGGCAGCTGACAGTCACCACTCCAGAAATGCTGGTTGGGGCCAACTCATCAACACACCCCGAGAACAAGCAGACAGTGGTGGCAAAGGTGAAGCTGCAGGAAGTCACACAAGGGTCACAGGGATCCTG
>standard_amp|unique-read-0042184_65736
TATCTTTGCAGTAGGCCTAAATATTAATATACACTTTAAAGTTGGAGATAGATCTGTCCCTCGAAATCCACTATTCTAGTTATCTACAGTTTGGTGTGAAATAAAATAAAATTAAACATTTATTAAGCTCTAACTATGGACAACCCCGGGT
>standard_amp|unique-read-0042326_65751
GAGATTCATTCTCTCCCTCTGCCCTCCCCCTCTCATTTGCACACATGTGCTCTCTCTCTCTCACTCTCTCTCTAAAGTAAATAAATAAATCTTTAAAAATAAATTTTAAAATTCCATTATTTGTAATAAATAAAAAGAAACAAGGTTTTT
>standard_amp|unique-read-0043512_65880
TCAGAGTGAGACTCATCTCAAACAACAAAAACAAAAACAAAACCTCCTAAGAAAACAACAGCAAAAAAAAAAAAACACGCATAGACTGAAAATAAAGGGATAGAAAAAGATATTACATGCAAATAGAAACCAAAAAAGAGAAAAAGTAGA
>standard_amp|unique-read-0043582_65885
ATGTTTTGTTTTTCTTTTGTTTTTCTTTTCTTTTGTTTTGTTTTTCTTTTGTTTTGTTTTGTTTTGTTTTGTTTTGTTTTGTTTTGTTTTGTTTTGTTTTGTTTTGTTTTGTTTTGTTTTGTTTTGTTTTGTTTTCTTTGGTTATGTTTT
>standard_amp|unique-read-0044121_65940
GATCTTTTCTTCCTTTCTTTCTTTCTCTTTTTCTCTTTCTTTTTCTTTCTCTTTTTCCTTTCTTTCCTTTTCTTTCTTTTTTCTCTTTTTCTCTTTTTCTTCTCTCTTTTCCCTCCCTCCCTTCTCTCTTTCTTTGTTTCTGTCTTGCT
>standard_amp|unique-read-0044266_65960
AAAATTGGAATCAATCCATATGTTCATCAGTTGGTGAGTGTATTTAAAAATGTGGTATATCCACACAATGGCATACTCTTTAGCAATTAAAGGGAACAAACTACTGATGCATGCTAAGTAAAAGCAGCCATCACAACACACCACATATC
>standard_amp|unique-read-0044308_65963
CACGACGCTCTTCCGATCTCAGAAAACTGTTAGAGCTCATCAGTGAATTTGGTAAAGTTGCAGGATACAAAATTAATACACAGAAATCAACCGCATTTCTATATACTGACAATGAAAGATCAGAAAGAGAAATTAGGGAACCAATCCCACT
>standard_amp|unique-read-0044346_65970
CTCTTGCATCCCTATACACTAACAATGAAAGATGATAGAGATAAATTAAGGAAACAATTACATTTACCATTGCACCAAAAAGAATAAAATACCTAGATATAAACCTACCTAAAGAGGCAAAAGATCTGTGCCATG
>standard_amp|unique-read-0044439_65980
CACGACGCTCTTCCGATCTCAGAAAACTGTTAGAGCTCATCAGTGAATTTGGTAAAGTTGCAGGATACAAAATTAATACACAGAAATCAACCGCATTTCTATATACTAACAATGAAAGACCAGAAAGAGAAATTAGGGAACCAATCCCACT
>standard_amp|unique-read-0044457_65982
CCTCAGGTTCCCCTCTAGTTTCCCCTCAAGTTTCCCTCAGGTTCCCCTCAAGTTTCCCCTCCAGTTCACTCAGGTCGACGCGACGTCGCACACCTCTGCCTCTTGTTTGCAACCACCTGCCTCCTTGTGCTGATGGCATCGGTGCTCAGCA
>standard_amp|unique-read-0044596_66006
ATCTCTCTTCTTTTTTGAGAAAGGCCTGTATTACTATAAATTTTCCTCTGAGCACTGCTTTCGCAGCATCCCATAGATTTTGAGAGGTTGTGTCTTCATTATCATTTTTTTCAAGGTATTTTTTAATTTCCTTTTTGATTTCCTCACAGAT
>standard_amp|unique-read-0044701_66012
AAACTCAGAACATTCTTTGTGATGTTTGCATTCATCTCACTGAGTTGAACCTTCCTTTGATAGTTGAGGTTTGCATCACCCTTGTAGTAGAATCTGCAAGTGTATATTTTGACCACTTTGTAGCCTAGATCGGAAGAGCGTCGTGTAGGGA
>standard_amp|unique-read-0044680_66013
AGAGACAGGACTCAAATCAATAAAATTAGAAATGAGAAAGGAGAAGTAACAACAAACATCACAGAAATTCAAAGGATCATAAGAGACTTCTATATGCAACTAGATGCCAATAAAATGGAAAATCTAGAAGAAATGGACAAATTCTTAGAT
>standard_amp|unique-read-0044893_66038
CACGACGCTCTTCCGATCTGCCAGTTTTACTTTGGGGCTACTTTTTTTTTTTCCTTTTCGGAATTTGTTTTGTTTTAGAAAATGCGAGGGGCCGCGTCCTCAATCAAGCAAGATTGAAATTCCGCTCTGCCTTCGGGCCCCCATGCCCTGA
>standard_amp|unique-read-0045012_66056
TCATGGTATCCTGTAACAAAGAAGAAAAAGCAATTTTAGACTAAGTTTTTACAAAATATCTATAGATTTAATGTTGTCCCCATCTGAATCCCAACAGAAATGATGTAAAACTGACAAAGATTTAAAAAAAAATAAGTAAAAGAGGAAAGA
>standard_amp|unique-read-0045218_66085
TTTTCCAAAACTACCTATAGCCCACCCTGCCCCACAATCGTGTGCCTATAAATACTTCAGACTCAGTTGGTAGAGGAAAGAAAAGCGGCCCAACTGGAGAGAGTTGACTTGACCTTAGAGAGATGGCTGGAGATCGGAAGAGCGTCGTGTA
>standard_amp|unique-read-0045409_66102
CTCTGGAGTGTGTGTGTATCAGGGTCTCTGGAGTGTGTGTGTGTCAGGGTCTCTGGAGTGTGTGTGTGTGTCAGGGTCTCTGGAGTGTGTGTGTGTGTGTCAGTCTCTCTGGAGTGTGTGTGTATCA
>standard_amp|unique-read-0046755_66248
CTGTTTGGGTTCAGCTTGTTTGGGGCCCTCTGTGCTTCCTGTATCTTGATATCAGTATGCTATAGATTTGGAAAGTTTTCAACCATAATTTCTTCAAATATATTTTCAATCTCCTTTCCTTTTTCTTCTCCTTCTGGAAT
>standard_amp|unique-read-0047210_66302
TGGTAAACATAAGCAAAACTTGCTGTGAGTGCTGTGAGCCACTCTCGCAAACTAATCAAACCTGAGGAGGGGGTCTGGGGACCTCCGATTTACAGCCGGGCACGTCAGAAGCACAGGTAACAACCTGGATCTGTGATTGGCTAAAGCGGGG
>standard_amp|unique-read-0047320_66316
TATTGTATTATATATAATATATATTATATAATATATATGTATACATATATTGGTGTATATATTACATAAAATATATATACACACACATATATGTGTGTGTGTATATATATGTATAAGATCGGAAGAGCGTCGTGTTGGGAAAGAGTTATGG
>standard_amp|unique-read-0047358_66322
ATGATTTAGCAAAAATAGCCAGTAATCGGCATCATAAGAAATGACTCCAAGTCCTAGCTTGGCCACTTAATATTGAAATTAAGTATGGAATAAGCTATATTTACTGAGGTCAACTAAAAATCAATGTTATGTTTTTCCA
>standard_amp|unique-read-0047436_66330
TCAGGTCTGGGAGGGGCCGCATGCAGAGCTTCCATGCCCTCTCCTCACGGACTCAGGACACATCACCCTTCCAGCACACCCATATGTTCACCAACCAGGCAGCACCCCAAGCCTCAGTGTCCAGAGTATTTTTTGAGGCTTCATTATATAG
>standard_amp|unique-read-0047542_66347
TACACGACGCTCTTCCGATCTAAAAGAAAGAAAAGAAAAGAACAAAAAGAGAAAAGAAAAAAACAACACACAAACAAACAAAAAAAAAAAAAAAGAGGGAGA
>standard_amp|unique-read-0047623_66354
AGGTCAAGCTTTCCATTATGAGGTAGAGACAGAAGTTTTCACTGTTGGCTTAAATTAGTCTTAGTAAAAAATTTCAAAGAAGAAATGTCAGTTGATTCATTTTAATTTCATGCTGACACCCTTGGTATTTAACGCAACTGTTGTGTGTGTG
>standard_amp|unique-read-0047694_66372
GTTGTGATGCAGAGTCTCCAACTTAGATGACTGCACTGGAAGGCTGAGTTGTTGTATTAACAATAAACATTATAGACGAGTCATCAGTGTCCTGTTTTTTTTTTTTTTATTTTTTTGTGATGGAGTCTTGCTCTGTCGTCCAGTCTGGAGT
>standard_amp|unique-read-0048161_66432
TTTTTAATTTTTTAATTTTTTAATTTTTTAATTTTTTAATTTTTTTAATTTTTTTAATTTCTTTAATTCTTTTATTATTTAAATAATATAATAATTATATAAAAATAAAAAATAAATATAATTATTAAAAAATAATTTTTTATAATTTATA
>standard_amp|unique-read-0048266_66450
GTCAGCAATGGGGCAATGACAGCCCATGTGACAAAGAACCTATGTTTGTGTGTGTGTGTATGTGTGTGTGGAGAGAGGGGAGGGGGGTGTATAAGGAATGTGTGTATAAAGGAGCATGTGTACATATGCACACACACACACACACCACACG
>standard_amp|unique-read-0048419_66467
AATCAAGATGGGCTCTTTAGACAAAGCAGGATTTGTCTGCTATACCCAATGCCCATTCAAGATAGACAGGTCAACATTTTGAAAATGGAAAACAGATGTTTCATAGATCGGAAGAGCGTCGTGTAGGAAAGAGTGTATGGAGAGTGTAGAT
>standard_amp|unique-read-0048413_66474
TTGTGCATGAGTGTTCATAGCAGCATTGTTCATAATAACCAAAAAGTGGAAACAGCCCAGATGTCTATCAAGTGATAAATGGATAAACAAGATGTGGCATAGCCATAAAAGGTAACAAAGTACTGATATACACTACAACATGGATAAACCT
>standard_amp|unique-read-0048597_66503
TGTGTGCGTGTGTGAGACTATGAGACTGTTAGAGTATGTGGGGGGTTGTGTGCATGAGTGTGTGTGTATGTGTGTGCATGTGTGTGTGGCACTGTGTGTGGTGTGTGTATGTGACTGTGCGTGTGTATGAGTCTGTGTGTCTGAGTAGCGA
>standard_amp|unique-read-0048868_66540
AGAGACAGGACTCAAATCAATAAAATTAGAAATGAGAAAGGAGAAGTAACAACAAACATCACAGAAATTCAAAGGATCATAAGAGACTTCTATATGCAACTAGATGCCAATAAAATGGAAAATCTAGAAGAAATGGACAGATTCTTAGATA
>standard_amp|unique-read-0049148_66579
AATAAATATGTATCCATTCCTCTGCATAACCATTTGACGGATGAGGAGGTTGATAAAATTATTAAAGTTATTAAGAGCGGGTGGTAGGTTATTTAATAATAGTTAACAAAATTTTAAATGTTTTATTTTTTTTGTA
>standard_amp|unique-read-0049162_66581
TAACCTCCCCTTCCCCTAGTCTATGTCTTCAAGCAGCTTTTCTGGGGAGGGAGTGTTTGCGCCCACACTGGCAGATCTGAGTCCCTGGCTACGCGCCGACTGCAATGGGGCTGTTGCCATGCCCACCCACCCCAGCAGCCTGGAATCCAGT
>standard_amp|unique-read-0049244_66588
TTTTACAGATCAAGAGAAATCACTATGATACAGTGTATGTTTGAGTTTTGCCTGGAAGGTGCTGATTTTTCGCTATCATTTTTATACCAAGGGCTGGAAAGGAAGGAGGCATCCACCCCAGGTGGCCAGCCATTTTTAAATAAAACATTTT
>standard_amp|unique-read-0049356_66605
GTTAGTTAATGATGTTTAATTCCAATTCATTAATTAGGGCAAATGTACCACAATCATGAAAGGGGACACTGTACTATCTTCACAACTTTTCTATAAATTTAAATCTACGCTAAAGTTAAGATAAAATACAAAAATCCATCAGCAACTAGA
>standard_amp|unique-read-0049535_66626
AACCTCTGGCTAGACTCACCAAGAAGAGGAGAGAAAAAACTCAAATAAACAAAATAAGAAATGAAAAAGGAGATGTCATAACAGATACCTCAGAAATACAAAACAAAAACCATAAGAGAATACTATGAGCAATTATATGCCAACAAACTGG
>standard_amp|unique-read-0049518_66629
GAAGAAGAAAAAGAAGAAGAAGAAGACAAAGAAAGAAAGAAAGAAAGAGTACCTTGCCAGAGGCAGCACTAACAACACGACCACCGTTATATTCAATGGCCTGTTCGATCTCTTCTCGATTCATGTCGCCCATCAACACAGCAACGACATC
>standard_amp|unique-read-0049582_66632
GAAAGGAAGAAGTAAAACTATCCCTATTTGCAGATGACATGATACTATACCTAGAGAATCCTAAAGACTCTACCAGAAAACTGTTAAAGCTCATCCATGAATTTGGCAAAGTCGCAGGATACAAAATTAATGCACAGAAATCGAAGGCATT
>standard_amp|unique-read-0049595_66636
TCAGGTCTGGGAGGGGCTGCATGCAGAGCTTCCATGCCCTCTCCTCACGGACTCAGGACACATCACCCCTCCAGCACACCCATATGTTCACCAACCAGGCAGCACCCCAAGCCTCAGTGTCCAGAGTATTTTTTGAGGCTTCATTATATAG
>standard_amp|unique-read-0049553_66638
ACTCAGATAAAATAGACTTTGAAATACAGGCCATGAAAAGAGACAAAGAAGGACACTGCATAATGATCAAAGGATCAATCCAAGAAGAAGATATAGAAATTACAAATATGCATGCACCCGACATAGGAGCACTATAATATGTAAGGCAAAT
>standard_amp|unique-read-0049685_66655
AACAAAACAAAAACAAAAATAAAAAAAAAAAAAAAAAAAAAAAAAAAAAAAAAAAAAAAAAAAAAAAAAAAAAAAAAAAAAAAAAAAAAAAAAAAAAAAAAAAAAAAAAAAAAAAAAAAAAAAAAAAAAAAAAAAAAAAAAAAAAAAAAAA
>standard_amp|unique-read-0049839_66678
CTTTCTTTTCTCCTTCTCTTCCTCCTCCTCTTCTTCCTCCTGCTTCCCTTTCCTCTTTCTCCTTCTCCTTCCTCCTGCCCCTCCTCTTCCTCCTCTCCCATTCCCCCTCTCTCAGATCGGAAGAGCGTCGTGTAGGGA
>standard_amp|unique-read-0049936_66689
TATAAATTATAAAAAATTATTTTTTAATAATTATATTTATTTTTTATTTTTATATAATTATTATATTATTTAAATAATAAAAGAATTAAAGAAATTAAAAAAATTAAAAAAATTAAAAAATTAAAAAATTAAAAAATTAAAAAATTAAAAA
>standard_amp|unique-read-0050037_66697
TGGGAGTTTGAAGATGTTATTTACCAATTTCTTTTACTGTCTTTCAGTGCTTTTTGTTTGTTTGTCTGTTTGTTTTCATTTAAAAAGTTGTTCGGTTTTTTTATGCTTTTTTTTTTTGATAGATCGGAAGAGCGTCGTGGGGAAAGAGTGT
>standard_amp|unique-read-0050001_66701
TTCATGGTATCCTGTAACAAAGAAGAAAAAGCAATTTTAGACTAAGTTTTTACAAAATATCTATAGATTTAATGTTGTCCCCATCTGAATCCCAACAGAAATGATGTAAAACTGACAAAGATTTAAAAAAAAATAAGTAAAAGAGGAAGGA
>standard_amp|unique-read-0050014_66702
GCCACAGCCCAGAGGCCCACGGAGCTTTGGGAAGAAGGTCAGGTGGGCGTGCCACTCGTGGGTCACGGCCTGCCAGAAATCCTGCTTCGAGCCTGGATGAAAGGCCATTGCAGTAGAATTGGAACTGCATTCATGGAACCTC
>standard_amp|unique-read-0050238_66733
CTTTCTTTTCTCCTTCTCTTCCTCCTCCTCTTCTTCCTCCTGCTTCCCTTTCCTCTTTCTCCTTCTCCTTCCTCCTGCCCCTCCTCTTCCTCCTCTCCCATTCCCCCTCTCTCAGATCGGAAGAGCGTCGTGTA
>standard_amp|unique-read-0050740_66801
CGAAAAGAGTCGAATCGAATCGAAAAGAATCGAATTGAAAAGACTCGAATTGAAACGAATCGATTTGAAACGAAAAGAATCGAATCGAATCGAATCGAATTGAATTGAAAGAATCGAATTGAATAGAAAAAAAATCGAATAGAAAAGATCG
>standard_amp|unique-read-0050787_66806
TGTGTGCGTGTGTGAGACTATGAGACTGTTAGAGTATGTGGGGGGTTGTGTGCATGAGTGTGTGTGTATGTGTGTGCATGTGTGTGTGGCACTGTGTGTGGTGTGTGTATGTGACTGTGTGTGTGTATGAGTCTGTGTGTCTGAGTAGCG
>standard_amp|unique-read-0051145_66863
GCTCTACACTCTCCATACACTCTTTCCCTACACGACGCTCTTCCGATCTTATATATATTATATACGTATACATATGTATATATGTGTGTATATATAATATACGTATACATATGTATATATGTGTGTATATATATTATATACC
>standard_amp|unique-read-0051188_66871
CTCTCATACCTGCCACTCTAGCACATGGCAGCTGCTTGGTTCTGGATAATGTTTGTTGAGTTGTTCAGAAATCAGGTAGACTCCGCCCCAGGGCAGCAGAGAAGAGAAACAAAGGATGATTGTTGGAAAACGAGGCTGAGGGAGGATTGAA
>standard_amp|unique-read-0051425_66905
CATCTAAGCCCTGTTTTCCTTGTAACTTTAGATTGAATTCATTAAGACACATTATTGTCTGACACAAAAGCTAATTTCCAAGGACATCCATGTGCAAAAACAGTGGATGAAGATGATTCTTCTCATTCAATATAAATTTCAATCTCAGCCT
>standard_amp|unique-read-0051855_66957
AATCTTGTTTTAGCAGCAGCAGCTCCAGCTAATGTTTGCTCCGTGCAGTAACGTCGCGTGGATTGACACATAGGTAATTATGCTATTTATCTTCTTACAAAACTCTCTCCACTGGGGAACTGTGAGATCGGAAGAGCGTCGTGAGGGAAAG
>standard_amp|unique-read-0051857_66963
CCCGAGCCCAGTACCCAGCCTCCAGCCCAGTACCCAGCCCCGAGCCCAGTACCCAGCCCCCAGCCCAGTACCCAGCCTCCAGCCCAGTACCCAGCCTCCAGCCCAGTAC
>standard_amp|unique-read-0052283_67026
TCCGATCTGCCAGTTTTACTTTGGGGCTACTTTTTTTTTTTTTCCTTTTCGGAATTTGTTTTGTTTTAGAAAATGCGAGGGGCCGCGTCCTCAATCAAGCAAGATTGAAATTCCGCTCTGCCTTCGGGCCCCCATGCCCTGA
>standard_amp|unique-read-0052619_67071
AGGTCAAACTTTCCATTATGAGGTAGAGACAGAAGTTTTCACTGTTGGCTTAAATTAGTCTTAGTAAAAAATTTTAAAGAAGAAATGTCAGTTGATTCATTTTAATTTCATGCTGACACCCTTGGTATTTAACGCAACTGTTGTGTGTGTG
>standard_amp|unique-read-0053174_67145
ACACGACGCTCTTCCGATCTTTCTGCCTCTTAACAAGTTAGATGTCAGGGATACTGCCTATCCTGAAACCAATGTGAGTTGATGTGTGTTAAAGTCTGCCTTTCTTTCAGTAAGTTTTTTCTTGTGTTTAGCACATGCTAGTGCATGGGCA
>standard_amp|unique-read-0053186_67148
CGAAAAGAGTCGAATCGAATCGAAAAGAATCGAATTGAAAAGACTCGAATTGAAACGAATCGATTTGAAACGAAAAGAATCGAATCGAATCGAATCGAATTGAATTGAAAGAATCGAATTGAATAGAAAAAGAATCGAATAGAAAAGATCG
>standard_amp|unique-read-0053217_67153
GGAGATGTGAAATAAATCCATCACATTAGAAACAGACGATTACAGGCGGAAAATGCGGAGCCTTTGCCAATGCACCGTTTTTAAATATGTTGCCATTACAGATACTTCAGTTAAGCAAGACAAATCCAATTTTACCTCCTACCACTTAAGT
>standard_amp|unique-read-0053400_67175
GAATTTAATAGGAAGAACATTAAGACCATGGTTTCAAAAAAGTAGCCAAAGGATGTAATGGTTTTCAAATGAAGACAATCACATGGGTGGTGAAACGTACAAATATTTTAACTTTTCTTGGATAAGGGAAGCATTTTTACAATGATATACC
>standard_amp|unique-read-0053798_67242
AGTGAACTCTGATGTAATCTATGGATGTTGAGTGGTAAAGTCGTGTCAATATAGATTCGTCTGATGAAGGATACTGATAATGGGGAAGCTTGTATATGTGTGAGGCAGGGGGTATATGGGAATTCTCTATACTTTCCACTCAATTTTGCTA
>standard_amp|unique-read-0054049_67282
TTTGAATGAAAGTTTTGTTCAGATATATGCCCAGGAGTCGGATTGCTGGATCACGTAGCAATTCTGTTTTTCTGAGGAACTTCTAATGATTTTCCATAGTGGCTGCACCAGCTTACATTCCCACCAGTAGTGTAGGAGGGTTCACTTTTCT
>standard_amp|unique-read-0055162_67437
CCAGCCCCGAGCCCAGTACCCAGCCTCCAGCCCAGTACCCAGCCCCGAGCCCAGTACCCAGCCCCCAGCCCAGTACCCAGCCTCCAGCCCAGTACCCAGCCTCCAGCCCAGTAC
>standard_amp|unique-read-0055385_67473
AGTACCCAGCCTCCAGCCCAGTACCCAGCCCCGAGCCCAGTACCCAGCCTCCAGCCCAGTACCCAGCCCCGAGCCCAGTACCCAGCCCCCAGCCCAGTACCCAGCCTCCAGCCCAGTACCCAGCCTCCAGCCCAGTAC
>standard_amp|unique-read-0055484_67491
TCAGAGTGAGACTCATCTCAAACAACAAAAACAAAAACAAAACCTCCTAAGAAAACAACAGCAAAAAAAAAACACGCATAGACTGAAAATAAAGGGATAGAAAAAGATATTACATGCAAATAGAAACCAAAAAAGAGAAAAAGTAGATCG
>standard_amp|unique-read-0055539_67500
TAACCTTCCCTTCCCCTGGTCTATGTCTTCAAGCAGCTTTTCTGGGGAGGGAGTGTTTGCGCCCACACTGGCAGATCTGAGTCCCTGGCTACGCGCCGACTGCAATGGGGCTGTTGCCATGCCCACCCACCCCAGCAGCCTGGAATCCAGT
>standard_amp|unique-read-0055604_67517
GGTAAACATAAGCAAAACTTGCTGTGAGTGCTGTGAGCCACTCTCGCAAACTAATCAAACCTGAGGAGGGGGTCTGGGAACCTCCGATTTACAGCCGGGCACGTCAGAAGCACAGGTAACAACCTGGATCTGTGATTGGCTAAAGCGGGG
>standard_amp|unique-read-0055738_67529
TCCTTTGCTATGCGAAAGCTTTTTAAGTTTAATTAGGTCCCGTTTGTTTATTTTTGCCTTTATTCCCATCACTCTAAGAGATGGATCCGAAAACTATATTGCTTCAATTTATGTCAGAGTTCGGCCTATGTTTTCCTCTAGCTTTATAGTG
>standard_amp|unique-read-0055781_67535
TTGTCTTCCTGGTTGTTCTCCCTGCTTCTTTCTTTCTCCCTTTCCTTTCCTCTCTCTGTTTTTCTCTGTTGCTTTCTCAGTTTTGCTTATGCCCTCCCCCACCCCACCTCC
>standard_amp|unique-read-0056607_67674
TCCCTACACGACGCTCTTCCGATCTCCATTTATGACAAACTCACAGCAAATATAATACCCAAAGGAGAAAAGTTTAAAGCCTTCCCACTAAAATCTGGAACAAGACAGGGATGCCCACTCTCACCACTGCTCTTCAACATAGTTTTGGGAG
>standard_amp|unique-read-0056572_67685
AAAACATAACCAAAGAAAACAAAACAAAACAAAACAAAACAAAACAAAACAAAACAAAACAAAACAAAACAAAACAAAACAAAACAAAACAAAACAAAACAAAACAAAAACAAAACAAAAGAAAAGAAAAACAAAAGAAAAACAAAACAT
>standard_amp|unique-read-0056759_67702
TCCGATCTGCGCCCCCGTGCGGCCCGGCTCTGAGGCAGCGGCTCAGGGAGGGAGGGAGGCCACGTCCCGGGCACGCCACGCCGCGCCACGCCCAGCCACCAGATTCGTCTCGCCCCAGTGGGCCGCCTCGGAGTCGGGTGGGTATTCCATC
>standard_amp|unique-read-0056892_67716
TGTGTGCGTGTGTGAGACTATGAGACTGTTAGAGTATGTGGGGGGTTGTGTGCATGAGTGCGTGTGTATGTGTGTGCATGTGTGTGTGGCACTGTGTGTGGTGTGTGTATGTGACTGTGTGTGTGTATGAGTCTGTGTGTCTGAGTAGCGA
>standard_amp|unique-read-0057318_67791
AGCCACAGGAAAGCTTAAAGCCGGAGAATGTATGATCCTATTTACTTTGTTATAGATCTTCTTGATTGTGCTCTGGGAAATATATCACAATGGGGAAAACGCATCAGAAAGCGGTGGACCAGTTAGAAGGTGGTTCCTGTTATTTAAGTG
>standard_amp|unique-read-0057346_67796
GATTTCAAGCACTTTGAGGCCATTGGTGGAAAAGGAAATATCTTCGTATGAAAACTAGACAGAATCATTCTCAGGAACTACTTTGTGATGTGGGCATTCGACTCCCAGGGTTTAACCTTTCTTTTCGTAGATGAGTTTGGAAACAGTCAGT
>standard_amp|unique-read-0057586_67822
GATGTTCCTGAAAAAGCCAAGGGAGTTAACAGTGCATCTTCCAGGGGACACAGGCAGGGACACACTCTCACCTCAAGGTAGCTGTTCCTTCCCTCCAACATCCCACAGGGATCTCACTCAAAAGGGGCAAGGCAAGACACATAAGAGTCCT
>standard_amp|unique-read-0057971_67875
TCCCTACACGACGCTCTTCCGATCTTTTGAAATCCACCTCAAACACCTTATTAACCAACACTTCACCCTTGGAGACGGATGGACAAGTTATAGATTTTCAGTGTTCTTTTGGAAGATAACTATTTAGCTTGAGCATCTGTATTGTCATTTG
>standard_amp|unique-read-0057983_67878
ACACTCTTTCCCTACACGACGCTCTTCCGATATTATATTATTAATAAATTTTAAATATTATATATTAAATATTTTATATATAGTTTTAAGTTTTTATTAAAATAATTTTTATTATTTAAATATAAATATAAAATATTTAAAAAAAAAAAAA
>standard_amp|unique-read-0058075_67890
ATTTAGCCTGCAGACATATTTTGTTTGGCCTGTGCCATGTTTTTTAAAATTCAAATCTCTTGCCAACATAAGAAGAATCCTGATTTCTGGCTTCTCTTGAAAATTGAGTGAGGGCAGTGATACCAGAGATCGGAAAAGCGTCGTGTAGGGA
>standard_amp|unique-read-0058310_67917
AAAACATAACCAAAGAAAACAAAACAAAACAAAACAAAACAAAACAAAACAAAACAAAACAAAACAAAACAAAACAAAACAAAACAAAACAAAACAAAACAAAAGAAAAACAAAACAAAAGAAAAGAAAAACAAAAGAAAAACAAAACAT
>standard_amp|unique-read-0058511_67938
ATTTAGCCTGCAGACATATTTTGTTTGGCCTGTGCCATGTTTTTTAAAATTCAAATCTCTTGCCAACATAAAAAGAATCCTGATTTCTGGCTTCTCTTGAAAATTGAGTGAGGGCAGTGATACCAGAGATCGGAAGAGCGTCGTGTAGGG
>standard_amp|unique-read-0058781_67967
GGCCTCACGTGCCCCATTCTTAGGGAAGGGAAATGCCAGGTCCCTAGGCTGGCATCTGAAAAACAATAAGGCCGCAGCTGCAGGGGAAGTGACTAATGAGCGCTCCGGGGAGCAATTCGGGACATGGTACATGGAAACTTATCTCAAGATC
>standard_amp|unique-read-0058766_67973
TTGAGCTAGTAGCAACTTGTTTGACCTCAGTTTACACCTCTCAAAATAATGATATTTTCTGACCGAGATGAAATTATGTCTATGAAAGCCCTCAGCACAACGGTGAAATGCGTTCAACCAATGTCTACAATGACCTGCTTATGGACGGGCG
>standard_amp|unique-read-0059159_68019
AGGTGTGACAATTAAATGCATCATGTGATTCTAGCCCCATTCCTTCTGCTATTAAGGATGGCACTGAAACAACTGGTGAAACTCGAATGAAGTCTGAGAAGTAGATGTTAGTCATGTATCTCTCTCTTTCTCTCTCTCTCTTTTTTTTTTT
>standard_amp|unique-read-0059237_68033
CTTCTTCATCTGTTGTTGTTTTTTGGGTTTTTTTTGGGGGGGGGGTTGTTTTCCTTTTTTTGTTTTGTTTTGTTTTGTTTTGGATGAGATTTCAGTTCACCCCCCCACACATACACACACACTCATA
>standard_amp|unique-read-0059282_68037
TGCTAAGACTTTCATTTATGCAGCTTGAGCTGGAACCCTTTTTGTTCTCCCAGTCTATGACTTTGTCGATTTAAGGGAAAACAGCCAAAGTGAAACAAGATCGGAAGAGCGTCGTGTGGGAAAGAGTGTATGGAGAGTGTAGATCTCGGTG
>standard_amp|unique-read-0059338_68047
TGTGTGTGTGTGTGTGTGTGTGTGTGTGTGTTTATTTGTTTGTCTGTGTCTTTCTATGTGTCGCAAGCCTTCTTCTTGCCTCATCCTGCCCTTCCATGTGTGTGTGTGTGTATGTGTGTACGTGAACCAGCGTGGAGT
>standard_amp|unique-read-0059743_68104
GCCAGTTTTACTTTGGGGCTACTTTTTTTTTTTTTCCTTTTCGGAATTTGTTTTGTTTTAGAAAATGCGAGGGGCCGCGTCCTCAATCAAGCAAGATTGAAATTCCGCTCTGCCTTCGGGCCCCCATGCCCTGA
>standard_amp|unique-read-0059955_68132
AAAGAGAGGGAGAGAGGCAAGGAGAGGGGAAGGAAGTAATAGGAAGAATAAAGAAAAATGAACAGAGCCAAAAAGGCATGTGGGATACCATTAAGTTTAACAACATGTACATATGGGACTTTAAAAGGGATATGAGAAACAGAAAAGGGCA
>standard_amp|unique-read-0060246_68184
AAATTTAAAATGCATTTACCCTTTGATCTAGCAGTTCCACTTTACTACAGAGTCAATACTCAATAACAACTAAGTGTCTAAAAAAAAAGGACATAGAATACAGAAAAATAATATAGCAAACAAAAACAAAAACAAAAACAAAACAACAACA
>standard_amp|unique-read-0060786_68256
GTTTGGAAACAGCCTTTTTGTAGAGTCTGCAGACAGGTATTTTTGAGTGGCTTAAAGACTATGGTGAAAAAGGAAACATCTTCACATAGCAACCAGACAGAGGCAACCCGAGAAACTTCTTTGGGATGTGTTCATTCATCTCCCAATGTT
>standard_amp|unique-read-0060984_68294
ACTCTCCATACACTCTTTCCCGACACGACGCTCTTCCGATCTTCTTCTCCACTTTTAAAAGTTCTTTCTACATAAATTGCAATTTTTTTGTCCTTTGTGTTTTTAGTTACATATTATGGTGGTGTGTGTTTTTTCTTTACTGTGCAAATTC
>standard_amp|unique-read-0061192_68329
CCTACACGACGCTCTTCCGATCTACCGCCCAGCAGCCCCGAAAGCCCCAGCGCGGCAGCCGTGGCTCGACGACGACGACGACGACGACGACGGCGACGACGACGACGACGACGACGACGACGACGAGGACGACGACGGCGACGACGACGA
>standard_amp|unique-read-0061382_68356
TGCTAAGACTTTCATTTATGCAGCTTGAGCTGGAACCCTTTTTGTTCTCCCAGTCTATGACTTTGTCGATTTAAGGGAAAACAGCCAAAGTGAAACAAGATCGGAAGAGCGTCGTATAGGGAAAGAGTGTATGGAGAGTGTAGATCTCGGT
>standard_amp|unique-read-0061506_68374
TAACGTTGCAGAAACTGAGAACTACAACTCCAGTTGAACCTCCCGGTGACACGCTGAGGCCCGGCTCATGAAGTGATATTCCAGCCTCTGATCCCTGACCCAGAGGGCCACTAAGTTCCCTCCTTAGGGTCTTGACTCACACCTGTAGATC
>standard_amp|unique-read-0061528_68377
CCAAGGGCTGGCAGTGCAGGATTCCAGGGCTCAGGCCCCGGAAGTCAGCCTCAGGTATGCCTCCTCCCCGGGTCTCCCTCAACGACTCATCAGCACACGGAGGGGCTGGTGGGCCTGGAGCTCAGCCTTTCCACTCTGAAAGATATAACA
>standard_amp|unique-read-0061766_68413
GCACCCATGCGCCCAGATGAGCATCTGACAGCCTGGAACAGCACCCTGCGCACCCAGGTGAGCATCTGACAGCCTGGAACAGCACCCACACCCGCAGGCGAGCATCTGACAACCTGGAACAGCACAGATCGGAAGAGCGTCGTGTAGGGAA
>standard_amp|unique-read-0061897_68436
CCCTCACGACGCTCTTCCGATCTCAATTTTCTCCTCGGCCTGGGTCGCTCCGGACCTCCGCACCTTCAGCTCAGGGAAGAGAATTCCCCGCGCAGCCGCGCTCAGTCCTTCCTCCGGGATTTTCCTGAGAATCCCCACGAGTTGGCCATGA
>standard_amp|unique-read-0062052_68452
AAAAAAAAAAAACCCAAATGAAAAAAAAAAAAAGAAAAAAAAAGACGCTGAGAAACCGAAAAACAGCACCAAAACAATGAGGCTACTGAAACTTGAGACGTACCAGCAGAG
>standard_amp|unique-read-0062122_68460
TGTTGGTAGGATGTGGAGAAATTGAAACAAAAAAATAGTTCTGCACTTCCTCAAAACATTAAACATAGTTACCATATGACCCAGTAATATGGAATGAATAGAAATAGAAATGAATTGAAAACTATCCACACAAAAACTTGTACATGAATGT
>standard_amp|unique-read-0062643_68544
TCAGAGTGAGACTCATCTCAAACAACAAAAACAAAAACAAAACCTCCTAAGAAAACAACAGCAAAAAAAAAAAAAAACGCA
>standard_amp|unique-read-0062732_68554
TATCTTTGCAGTAGGCCTAAATATTAATATACACTTTAAAGTTGGAGATAGATCTGTCCCTTGAAATCCACTATTCTAGTTATCTACAGTTTGGTGTGAAATAAAATAAAATTAAACATTTAGTAAGCTCTAACTATGGACAACCCCGGGT
>standard_amp|unique-read-0062939_68585
CAGTACCCAGCCTCCAGCCCAGTACCCAGCCCCGAGCCCAGTACCCAGCCCCCAGCCCAGTACCCAGCCTCCAGCCCAGTACCCAGCCTCCAGCCCAGTAC
>standard_amp|unique-read-0063006_68594
TCAGAGTGAGACTCATCTCAAACAACAAAAACAAAAACAAAACCTCCTAAGAAAACAACAGCAAAAAAAAAAAAAAA
>standard_amp|unique-read-0063264_68630
GAAGAAGAAAAAGAAGAAGAGGAAGACAAAGAAAGAAAGAAAGAAAGAGTACCTTGCCAGAGACAGCACTAACAACACGACCACCGTTATATTCAATGGCCTGTTCGATCTCTTCTCGATTCATGTCGCCCATCAACACAGCAACGACATC
>standard_amp|unique-read-0063642_68682
AACCTTCCCTTCCCCTAGTCTATGTCTTCAAGCAGCTTTTCTGGGGAGGGAGTGTTTGCGCCCACACTGGCAGATCTGAGTCCCTGGCTACGCGCCGACTGCAATGGGGCTGTTGCCATGCCCACCCACCCCAGCAGCCTGGAATCCAGT
>standard_amp|unique-read-0063680_68692
AAAAGGGAACCCTCCAACACTGTTGGTGGGAATGTAAATTGGTATAACCACTATGGAAAACAGTATGGAGGTTTCCTCAGAAAACCAAATATAGAACTACTATGCATGATTCAGCAATCCCACTCCTGTGCGTATATCTGG
>standard_amp|unique-read-0064167_68753
CCTACACGACGCTCTTCCGATCTACCGCCCAGCAGCCCCGAAAGCCCCAGCGCGGCAGCCGTGGCTCGACGACGACGACGACGACGACGACGGCGACGACGACGACGAAGACGACGACGACGACGAGGACGACGACGGCGACGACGACGA
>standard_amp|unique-read-0064191_68761
TCTGGGCGGCAGGGGGAGCCAAGAGGAGGGGATGCTGTGATCCTGTACCTTTTGTCATTGGCATAGGGAGTTTTCCCTCCCAGCAGATCCCAGAACTCAGCCGGCTCCTGGCCCAGATCGGAAGAGCGTCGTTAGGGAAAGAGTGTATGGA
>standard_amp|unique-read-0064253_68775
GAAGAAGAAAAAGAAGAAGAAGAAGACAAAGAAAGAAAGAAAGAAAGAGTACCTTGCCAGAGACAGCACTAACAACACGACCACCGGTATATTCAATGGCCTGTTCGATCTCTTCTCGATTCATGTCGCCCATCAACACAGCAACGACATC
>standard_amp|unique-read-0064276_68778
CATATGTATGATATATATGATATATATTATAGATATGTATAGATATATATATATGATATATATTATATCTGTATCACATATATTATATGTGATATATGTTATAAAATATATAACATGTATTATGTATGTATTATATATTTCATAATATATA
>standard_amp|unique-read-0064300_68782
GAATTTAATAGGAAGAACATTAAGACCATGGTTTCAAAAAAGTAGCCAAAGGATGTAATGGTTTTCGAATGAAGACAATCACATGGGTGGTGAAACGTACAAATATTTTAACTTTTCTTGAATAAGGGAAGCATTTTTACAATGATATACC
>standard_amp|unique-read-0064658_68840
TCCCTACACGACGCTCTTCCGATCTTTTGAAATCCACCTCAAACACCTCATTAACCAACACTTCACCCTTGGAGACGGATGGACAAGTTATAGATTTTCAGTGTTCTTTTGGGAGATAACTATTTAGCTTGAGCATCTGTATTGTCATTTG
>standard_amp|unique-read-0064864_68856
CAGCCCAGTACCCAGCCCCGAGCCCAGTACCCAGCCCCCAGCCCAGTACCCAGCCTCCAGCCCAGTACCCAGCCTCCAGCCCAGTAC
>standard_amp|unique-read-0065006_68875
ACACTCTTCCCTACACGACGCTCTTCCGATCTCCCACTGTGGGGGGAGGGCCGTCTGCATGGCTGATTCCACTGATTCAAGTGCTACCTGCATCCAGAAACACCCTCACAGACACGCCCAGAAATAACCCTTACTCTGGACACTTTTAGGC
>standard_amp|unique-read-0065192_68906
GTTATTTTGAGACAGTCGTCCCAAATGCATTAGAGGAAATGTAAAAATCTGCCACAGAAGGAACGATGATCCATAGTCAGAAAAGTTACTGCAGCTTAAACAGGAAACCCTTCTCGTTCAGGACTATCATAGCCATAGTTTGCAAAAAGT
>standard_amp|unique-read-0065364_68932
TCGGGTCTGGGAGGGGCTGCATGCAGAGCTTCCATGCCCTCTCCTCACGGACTCAGGACACATCACCCTTCCAGCACACCCATATGTTCACCAACCAGGCAGCACCCCAAGCCTCAGTGTCCAGAGTATTTTTTGAGGCTTCATTATATAG
>standard_amp|unique-read-0065437_68939
TGAGACTCCATCTCTGTAAGAAATTTATTTTATTAACAAAGAATTTTTAAAAATAAAAAATAATTTTTAAAAGAACAATAAAATGAACTACTGGCTAGAAATATAAAATCTAGATCGGAAGACGTCGTGTAGGGAAAGAGTGTATGGAGAG
>standard_amp|unique-read-0065464_68941
ATCACAATGGATACTGCAGAAATACAAAAGAACATAAGAGACTACTATGAAAAATTACATCCCAACAAATTTGTCAACCCAAAAGTGGACAACTTCGTAGAGGCATAAAACTGGCCAAAACTGAATCAAGAAGAAATAGATCGTTTGAACA
>standard_amp|unique-read-0065614_68975
TTGAGTCAAGAATAATTTCAAAAGGACTCAAACAACAAAAGGCAGTGGAGAGTGAAAAATTCAAATGTAGCAGGACATTATCTGATTACAAATCCACTGCCATTGTCCTCCACCGAAAATGGTCCACAAATTGCTGATGCAGTCTATG
>standard_amp|unique-read-0065735_68987
ATCTTGAGTCAAGAATAATTTCAAAAGGACTCAAACAACAAAAGGCAGTGGAGAGTGAAAAATTCAAATGTAGCAGGACATTATCTGATTGCAAATCCACTGCCATTGTCCTCCACCGAAAATGGTCCACAAATTGCTGATGCAGTCTATG
>standard_amp|unique-read-0065861_69010
CAACCTCCCCAAATCCACCAACTCTGTGCAACCTCACAAAATTACTCATACCGTGTGCAACCTCCTCAAATCCCCGTACTGTGTGCAACCTCCTATCACCCCCACTGTGTGCAACCTCCTCAAATCCCCCAACTGCGTGCAACCTCCTCAA
>standard_amp|unique-read-0066110_69038
AATCTTGTTTTAGCAGCAGCAGCTCCAGCTAATGTTTGCTCCGTGCAGTAACGTCGCGTGGATTGACACATAGGTAATTATGCTATTTATCTTCTTACAAAACTCTCTCCACTGGGGACCTGTGAGATCGGAAGAGCGTCGTGTAGGGAAA
>standard_amp|unique-read-0066451_69079
GGCCTCACGTGCCCCATTCTTAGGGAAGGGAAATGCCAGGTCCCTAGGCTGGCATCCGAAAAACAATAAGGCAGCAGCTGCAGGGGAAGTGACTAATGAGCGCTCCGGGGAGCAATTCGGGACATGGTACATGGAAACTTATCTCAAGATC
>standard_amp|unique-read-0066520_69086
ATATATACACACACACACACACTATATAGGGTATATATATACACTCCATATACAGTATATATACTAGTGTGTATATATATATACACTAGAGTATACACACTCTAGAGTATACACTCTATAAAGTATATATATTATATATACTATATATTAT
>standard_amp|unique-read-0066841_69118
ATCTTGAGTCAAGAATAATTTCAAAAGGACTCAAACAACGAAAGGCAGTGGAGAGTGAAAAATTCAGATGTAGCAGGACATTATCTGATTACAAATCCACTGCCATTGTCCTCCACCGAAAATGGTCCACAAATTGCTGATGCAGTCTATG
>standard_amp|unique-read-0066861_69133
ACTCAATTTCCTCCTTTTCTGGTAAGCGGCCTGAGGTGACCTCTATTCACTTGACCTAGAAAACCCTACACAATCATGCCAGTCAAGAAGTTCAAATCTTCGTGTTCACGTTAAGAACACTCGTGAAACTGCCCAGGCCATTAAGGGT
>standard_amp|unique-read-0067281_69181
CTCCCCAACTCTAACCCTGCATTACACACACACACAGAGACACACACAACACAATTCCACATGTTGCACTCACAAACCACACAGACAGACCGGCATACATCACACATACCAAGCACACACCACACAAAAACCACAAACCAGTCATCACACA
>standard_amp|unique-read-0067415_69201
GGAGATGTGAAATAAATCCATCACATTAGAAACAGACGATTACAGGCAGAAAATGCGGAGCCTTTGCCAATGCACCGTTTTTAAATATGTTGCCATTACAGATACTTCAGTTAAGCAAGACAAATCCAATTTTACCTCCAACCACTTAAGT
>standard_amp|unique-read-0067467_69204
AATAGTCCGTCTTATTTATATGTTACCGCAAGAAATCAAAGCCACATACCATATAATTCAGTTTACATAAAAAGTCCAGAATAGGCAAATCCTAAAGACAGGAAGTAGGTTAGTGGTTTCCAGGACCTAGGGGTAGTGGAAGTAGTTGCTA
>standard_amp|unique-read-0067424_69206
AATTTTTCTTGCCAATGGCAAGAGTATCCTGGGCTTAGATATCTGGTAATCTAACTTCCAATTTGTATGATGAATTTCTTAGCATCAGTTTATTTTACACATTCAACAGGACTCTGACCTTGTTCCAGGACCTTGCAGATCGGAAAAGCGT
>standard_amp|unique-read-0067513_69216
CATACCCTTAATGGCCTGGGCAGTTTCACGAGTGTTCTTAACGTGAACACGAAGATTTGAACTTCTTGACTGGCATGATTGTGTAGGGTTTTCTAGGTCAAGTGAATAGAGGTCACCTCAGGCCGCTTACCAGAAAAGGAGGAAATTGAGT
>standard_amp|unique-read-0068166_69290
GAACTACCATATGCCACTGGTGCAGCCCTAAACACACACACACATACACACACACACACACACAGAATATCAAAACAATTCATTATAACTGTATGCTTTATTTTTGTTTTCTTGTGGGTTTTTTGTCTCTTTAGGGCTGTACCCGTGGCAT
>standard_amp|unique-read-0068170_69291
GGAGATCACATGCTGAGAGAGGAAGAGAGAGAGAAAAGAAGAAGAGGAAGAAGAAGAAGAAGGAGAAGGAGAAGGACAGATCGGAAGAGCGTCGTGTAGGGAAAGAGTGTATGGAGAGTGTAGATCTCGGGGGTCGCCGGAGCAGTAAAAA
>standard_amp|unique-read-0068864_69380
CTTCCCTGTGGCTGGTTTATGGGAGGCAGCTGACAGTCACCACTCCAGAAATGCTGGTTGGGGCCAACTCATCAACACACCCCGAGAACAAGCAGACAGTGGTGGCAAAGGTGAAGCTGCAGGAAGTCACACAAGGGTCAAAGGGATCCTG
>standard_amp|unique-read-0069445_69476
TGAGATTCATTCTCTCCCTCTGCCCTCCCCCTCTCATTTGCACACATGTGCTCTCTCTCTCTCACTCTCTCTCTAAAGTAGATAAATAAATCTTTAAAAATAAATTTTAAAATTCCATTATTTGTAATAAATAAAAAGAAACAAGGTTTTT
>standard_amp|unique-read-0069907_69541
CGATCTCTTCGTCTTCTTCGTCTTCGTCTTCTTCTCTCGCCCTCCCTCAATCTCTCTTGTTTCGTCGCACTCCTTGTTCTCATCCACATCCTTTCAGTCACTTCTTCTGTTTCCTCTTCTTCTTCTTCTTCTTCTTCGTCCTCAACTTCC
>standard_amp|unique-read-0069892_69544
GCTTCACTTCTTCGATCACCACCACCGACTCGATCGTCACCACCGAGACCACATCCCACAGTACTCCCAGCTTCACTTCTTCAATCAGCACCACTGAGACCACCTCACACAATACTCCCAGCTTCACTTCTTCGACCACCACCACTGAGAC
>standard_amp|unique-read-0069858_69549
CTTCCAAAACTATGTTGAAGAGCAGTGGTGAGAGTGGGCATCCCTGTCTTGTTCCAGATTTTAGTGGAAAGGCTTTAAACTTTTCTCCTTTGGGTATTATATTTGCTGTGAGTTTGTCATAAATGGAGATCGGAAGAGCGTCGTGTAGGGA
>standard_amp|unique-read-0069973_69565
TCAGAGTGAGACTCATCTCAAACAACAAAAACAAAAACAAAACCTCCTAAGAAAACAACAGCAAAAAAAAAAAAACACGCATAGACTGAAAATAAAGGGATAGAAAAAGATATTACATGCAAATAGAAACCAAAAAGGAGAAAAAGTAGAT
>standard_amp|unique-read-0070434_69639
TCTCCATACTATTTTCCTTAGTGGCTGCACCAATTTACAGTCCCAGCAACACTGGGGGAGGGTTTCCTTTTCTCCACACCCTCTCCAGCATTTATTTGTAGACTTTTTAATGATGGCCATTCTGGCCCATGTGAGGTGGTACCTCATTGTA
>standard_amp|unique-read-0071030_69724
CATATGTATGATATATATGATATATATTATAGATATGTATAGATATATATATATGATATATATTATATCTGTATCACATATATTATATGTGATATATGTTATAAAATATATAACATATACTATGTATGTATTATATATTTCATAATATATA
>standard_amp|unique-read-0071069_69733
TCATCTTGAGAAGATTGAAAATAAAATCTAGTCTACAATAGCCTAATTTTCGAGAGAAAATGTCATCCTGTCATCATCATCACCACCACCACCATCATCACTATCATCATCATCCTGAAGATAAAATATTTTCCTGAAAAATGTTTTATAA
>standard_amp|unique-read-0071168_69743
TCTGGGCGGCAGGGGGAGCCAAGAGGAGGGGATGCTGTGATCCTGTACCTTTTGTCATTGGCATAGGGAGTTTTCCCTCCCAGCAGATCCCAGAACTCAGCCGGCTCCTGGCCCAGATCGGAAGAGCGTCGTGTAGGAAAGAGTGTATGGA
>standard_amp|unique-read-0071310_69764
ATGTTTTGTTTTTCTTTTGTTTTTCTTTTCTTTTGTTTTGTTTTTCTTTTGTTTTGTTTTGTTTTGTTTTGTTTTGTTTTGTTTTGTTTTGTTTTGTTTTGTTTTGTTTTGTTTTGTTTTGTTTTGTTTTGTTTTCTTTTGTTATGTTTTC
>standard_amp|unique-read-0071438_69789
AGCTAACAGAGTGGAACCTTTCTTTTTACAGAGCAGCTTTCAAACTCTATTTTTGTGGATTCTGCAAATTGATATTTAGATTGCTTGAACGATATCGTTGGAAAAGGGAATATTGTCATACAAACTCTGGACAGAAGCGTTCTCACAAACT
>standard_amp|unique-read-0071448_69790
CTCCACATCAGGCCTGGGACGGTCCCCAAGGTCCCACTTCCCTCCCTTGAGCAGTGAGAAAGCCTGGGAAAAGCCAGGCTGCCCTAGCACTCCTGGGGGATAAAAAACAAGCCCAAATAAGGGTCCATTTCTGCCACATTCC
>standard_amp|unique-read-0071687_69818
TGCCTCTGTTTCCCCAAAGTCCCTGCTCTGTCTCCTCAACTCAGGGAGACTGCCAGGCTCCGTCTGGGTTCATCCTGCTGCTGCTGCTGGAGACCGAAGCTCTCAAGGCAGTAAGGAGAGATCGGAAGAGCGTCGTGTAGGAAAGAGTGTA
>standard_amp|unique-read-0071799_69836
GCACCCATACGCTCAGATGAGCATCTGACAGCCTGGAACAGCACCCTGCACACCCAGGTGAGCATCTGACAGCCTGGAACAGCACCCACACCCGCAGGCGAGCATCTGACAACCTGGAACAGCACAGATCGGAAGAGCGTCGTGTAGGGAA
>standard_amp|unique-read-0072342_69911
CAGTACCCAGCCTCCATCCCAGTACCCAGCCCCGAGCCCAGTACCCAGCCCCCAGCCCAGTACCCAGCCTCCAGCCCAGTACCCAGCCTCCAGCCCAGTAC
>standard_amp|unique-read-0072308_69914
TCAGAGTGAGACTCATCTCAAACAACAAAAACAAAAACAAAACCTCCTAAGAAAACAACAGCAAAAAAAAAAAACACGCATAGACTGAAAATAAAGGGATAGAAAAAGATATTACATGCAAATAGGAACCAAAAAAGAGAAAAAGTAGATC
>standard_amp|unique-read-0072517_69949
GGAGCGCTAGGGGTGGCCCGCGGGGCCAGCTTCAGGGCTGAGCTCTCCCCTGGGCGCACTAGGATGGGGTGGGGCCATTCGAGGCCACACTCCCCACGCAGAACCAGCTGCCTACTCCCAAGGTCTTGGGTTGGCCTTCAAGGTCCCTTCG
>standard_amp|unique-read-0072939_70006
TTGTGCATGAGTGTTCATAGCAGCATTATTCATAATAACCAAAAAGTGGAAACAGCCCAGATGTCTATCAAGTGATAAATGGATAAACAAGATGTGGCATAGCCATAAAAGGTAACAAAGTACTGATATACACTACAACATGGATAAACCT
>standard_amp|unique-read-0073209_70044
CCCAGCCCCGAGCCCAGTACCCAGCCCCCAGCCCAGTACCCAGCCTCCAGCCCAGTACCCAGCCTCCAGCCCAGTAC
>standard_amp|unique-read-0073494_70093
TATCTTTGCAGTAGGCCTAAATATTAATATACACTTTAAAGTTGGAGATAGGTCTGTCCCTTGAAATCCACTATTCTAGTTATCTACAGTTTGGTGTGAAATAAAATAAAATTAAACATTTATTAAGCTCTAACTATGGACAACCCCGGGT
>standard_amp|unique-read-0073614_70107
CCCAGTACCCAGCCCCGAGCCCAGTACCCAGCCTCCAGCCCAGTACCCAGCCCCGAGCCCAGTACCCAGCCCCCAGCCCAGTACCCAGCCTCCAGCCCAGTACCCAGCCTCCAGCCCAGTAC
>standard_amp|unique-read-0073839_70136
CTACATGTGGTTTTTTTTTCTGGCCGTGTCTTATTGTACACAAATCTACCGATACCTACGTTACAATGGGAATAAAAAGCAAACAACAGGTGTACTGCACAAAAAAAAAAAAAAAAAAAAACTGTTCAAATGTGGATCG
>standard_amp|unique-read-0074037_70156
CGTGTGGTGTGTGTGTGTGTGTGCATATGTACACATGCTCCTTTATACACACATTCCTTATACACCCCCCTCCCCTCTCTCCACACACACATACACACACACACACAAACATA
>standard_amp|unique-read-0074157_70174
ACTCCACGCTGGTTCACGTACACACATACACACACACACACATGGAAGGGCAGGATGAGGCAAGAAGAAGGCTTGCGACACATAGAAAGACACAGACAAACAAACAAACACACACACGCACACACACACACACACACA
>standard_amp|unique-read-0074503_70227
AGCCCAGTACCCAGCCCCGAGCCCAGTACCCAGCCCCCAGCCCAGTACCCAGCCTCCAGCCCAGTACCCAGCCTCCAGCCCAGTAC
>standard_amp|unique-read-0074613_70231
TCATGGTCAATTGTTCAGAGTGAAGGTAATAACAATATATACATGTAGGGAATGGTTAATATTCACCTGTTTTAAGTGTTGTAACTCTTCTTCTAGCTCTTTAACTTTTTTGTTCAGCTTCGCAATAATATTTTCATTTTCTTTGTCTTTA
>standard_amp|unique-read-0074628_70241
CAAAATTGGAATCAATCCATATGTTCATCAGTTGGTGAGTGTATTTAAAAATGTGGTATATCCACACAATGGCATACTCTTTAGCAACTAAAGGGAACAAACTACTGATGCATGCTAAGTAAAAGCAGCCATCACAACACACCACATATC
>standard_amp|unique-read-0074704_70262
GGATTCTTCCAGAGAACTACAGAGTTTGACCTTTGGTCTTAGCAGTTCTAGTGTGCTATTTATTCTCAATATGTCATATCTTTTTTCCTTCAGGGCCTCCATTACTGCCTTCTTTTGTGTTTAATTTTCTTGGAGATCGGAAGAGCGTCGT
>standard_amp|unique-read-0074765_70266
TTGTGCATGAGAGTTCATAGCAGCATTATTCATAATAACCAAAAAGTGGAAACAGCCCAGATGTCTATCAAGTGATAAATGGATAAACAAAATGTGGCATAGCCATAAAAGGTAACAAAGTACTGATATACACTACAACATGGATAAACCT
>standard_amp|unique-read-0074940_70296
TATGTGTGTATTTATTTATGTAAGCATGTATGTTTTTTTTGTTTGTTTTTTTGTGCCTGTGTGTGTGTGTGTGTATATGTGTGTGTGTGTATGTATGTGTGTATTTATTTATGTAAGCATGTATGTTTTTTTTGTTTGTTTTTTTGTGCCT
>standard_amp|unique-read-0075186_70323
GTGAACTCTGATGTAATCTATGGATGTTGAGTGGTAAAGTCGTGTCAATATAGATTCATCTGATGAAGGATACTGATAATGGGGAAGCTTGTATATGTGTGAGGCAGGGGGGTATATGGGAATTCTCTATACTTTCCACTCAATTTTGCTA
>standard_amp|unique-read-0075756_70402
TCCCTACACGACGCTCTTCCGATCTTTTGAGATCCACCTCAAACACCTCATTAACCAACACTTCACCCTTGGAGACGGATGGACAAGTTATAGATTTTCAGTGTTCTTTTGGAAGATAACTATTTAGCTTGAGCATCTGTATTGTCATTTG
>standard_amp|unique-read-0075783_70403
TGTGTGCGTGTGTGAGACTATGAGACTGTTAGAGTATGTGGGGGGTCGTGTGCATGAGTGTGTGTGTATGTGTGTGCATGTGTGTGTGGCGCTGTGTGTGGTGTGTGTATGTGACTGTGTGTGTGTATGAGTCTGTGTGTCTGAGTAGCGA
>standard_amp|unique-read-0075885_70421
TAAAAAATAAAATGTTTAGCTATAATTAAAGAATATATCTATACATATCTAATCAACAAATGATATATATCTAATCTATATAAAAAATATACGTTAGACTTCTACTTTC
>standard_amp|unique-read-0075976_70436
GCCACCACCACCACCACCACCACCACCCGCCAGCACGCAGACACCTCCCTGTATCGCCCCATTATAACCACAACCGGATTCGTTGCAGAAGTTACACGACGACCCATCAGCAGGTCCCGGAACGTCTGCGGACGCTACGTTAAATCCAAGC
>standard_amp|unique-read-0076294_70474
ATTTAGCCTGCAGACATATTCTGTTTGGCCTGTGCCATGTTTTTTAAAATTCAAATCTCTTGCCAACATAAAAAGAATCCTGATTTCTGGCTTCTCTTGAAAATTGAGTGAGGGCAGTGATACCAGAGATCGGAAGAGCGTCGTGTAGGGA
>standard_amp|unique-read-0076794_70541
TGGTAAACATAAGCAAAACTTGCTGTGAGTGCTGTGAGCCACTCTCGCAAACTAATCAAACCTGAGGAGGGGGTCTGGGAACCTCCGATTTACAGCCGGGCACGTCAGAAGCACGGGTAACAACCTGGATCTGTGATTGGCTAAAGCGGGG
>standard_amp|unique-read-0077022_70578
GTCGCTCTTCCGATCTTTCCTCTAACTTCACTCAAGCAGAAATGATAGAAGATAATTCGAAACCATGACTGCATTTGTCAAGAAAGAAATGGGTTAATGTCAAGAAGCCACTGACCCTTTTGAATTTCAGTATCTAAATGGCTATTGTTCC
>standard_amp|unique-read-0077068_70585
CTCTCATACCTGTCACTCTAGCACATGGCAGCTGCTTGGTTCTGGATAATGTTTGTTGAGTTGTTCAGAAATCAGGTAGACTCCGCCCCAGGGCAGCAGAGAAGAGAAACAAAGGATGATTGTTGGAAATCGAGGCTGAGGGAGGATTGAA
>standard_amp|unique-read-0077367_70633
AAAAGGGAACCCTCCAACACTGTTGGTGGGAATGTAAATTGGCATAACCACTATGGAAAACAGTATGGAGGTTTCCTCAGAAAACCAAATATAGAACTACTATGCATGATTCAGCAATCCCACTCCTGTGCATATATCTGG
>standard_amp|unique-read-0078395_70759
AATAAATATGTATCCATTCCTCTGCATAACCATTTGACGGATGAGGAGGTTGATAAAATTATTAAAGTTATTAAGAGCGGGTGGTAGGTTATTTAATAATAGTTAACAAAATTTTAAATGTTTTATTTTTTTTGTAAGATCGGAAGAGCG
>standard_amp|unique-read-0078423_70765
TGCCTCTGTTTCCCCAAAGTCCCTGCTCTGTCTCCTCAACTCAGGGAGACTGCCAGGCTCCGTCTGGGTTCATCCTGCTGCTGCTGCTGGAGACCGAAGCTCTCAAGGCAGTAAGGAGAGATCGGAAGAGCGTCGTGTAAGGAAAGAGTGT
>standard_amp|unique-read-0078535_70778
CTTTCTTTTCTCCTTCTCTTCCTCCTCCTCTTCTTCCTCCTGCTTCCCTTTCCTCTTTCTCCTTCTCCTTCCTCCTGCCCCTCCTCTTCCTCCTCTCCCATTCCCCCTCTCTCAGATCGGAAGAGCGTCGTGTAG
>standard_amp|unique-read-0078988_70842
TACAATGAGGTACCACCTCACATGGGCCAGAATGGCCATCATTAAAAAGTCTACAAATAAATGCTGGAGAGGGTGTGGAGGAAAGGAAACCCTCCCCCAGTGTTGCTGGGAATGTAAATTGGTGCAGCCACTAAGGAAAATAGTATGGAGA
>standard_amp|unique-read-0079225_70876
CTCCCCAGGTCTCTTATCTTTGATCCTCAGATCGAAGAGCGTCGTGTAGGGAGAGAGTGTATGGAGAGTGTAGAT
>standard_amp|unique-read-0079626_70926
ACAGGTTGGTGGAAAAGTCATAATGCACATAACATTTATCAGTTAGGTTTGCTGTCTTATATGGGCATGATTTGTGGAATCCCAACACAATAAAAACATCAAAATAACATCATCATAACATATATAATAATAAGCAAAAATTTTGAGATAT
>standard_amp|unique-read-0079698_70939
TGTTGGTAAGGATGTGGAGAAATTGAAACAAAAAATAGTTCTGCACTTCCTCAAAACATTAAACATAGTTACCATATGACCCAGTAATATGGAATGAATAGAAATAGAAATGAATTGAAAACTATCCACACAAAAACTTGTACATGAATGT
>standard_amp|unique-read-0080409_71041
TGCCTCTGTTTCCCCAAAGTCCCTGCTCTGTCTCCTCAACTCAGGGAGACTGCCAGGCTCCGTCTGGGTTCATCCTGCTGCTGCTGCTGGAGACCGAAGCTCTCAAGGCAGTAAGGAGAGATCGGAAGAGCGTCGTGAGGGAAAGAGTGTA
>standard_amp|unique-read-0080629_71063
AGAGACAGGACTCAAATCAATAAAATTAGAAATGAGAAAGGAGAAGTAACAACAAACATCACAGAAATTCAAAGGATCATAAGAGACTTCTATATGCAACTAGATGCCAATAAAATGGAAAATCTAGAAGAGATGGACAAATTCTTAGATA
>standard_amp|unique-read-0080791_71089
CTTTTCTTCTCAGTGATGTCTGTTAACCCTTGCTACTCAAAGTGTGGTCCAGAAGCAATGGCATCATCTGAATGCCTGTTAGAAATGCAAACTCTTGGGCCCCACCTCGGCCTACTGAACGAGAAAGTGTATTTTTAGATCGGAAGAGCG
>standard_amp|unique-read-0080855_71099
TCCGATCTGCGCCCCCGTGCGGCCCGGCTCTGAGGCAGCGGCTCAGGGAGGGAGGGAGGCCACGTCCCGGGCACGTCACACCACGCCACGCCCAGCCACCAGATTCGTCTCGCCCCAGTGGGCCGCCTCGGAGTCGGGTGGGTATTCCATC
>standard_amp|unique-read-0081133_71138
CATAGGCTGGTGGCAATAGTTCCGACTGGACCCTAGCCTGGGAACCTCCACATGCTGCGGGAAGCCCAAGAAATGGCAAAAAGACGGAAAAAAATAAATAAATAAAAATAAAAATAAATAAATAAAAAATAAAAATAAAATCGACTGTAAC
>standard_amp|unique-read-0081221_71150
GTGGCATCACAGAATGTCTTTAGGAGTGTTCTTTCTTCTTCAACCTTTGGAAAACGTTTAAGGAAGATGGGTATCAGTTCCTCTTTGTATGTTTTGGTAGAATTCACCTGTGAAGCCATCTGATCCCAGACTGTATTTGTAGGGAGTGTTT
>standard_amp|unique-read-0081423_71178
CCAGATATATGCACAGGAGTGGGATTGCTGAATCATGCATAGTAGTTCTATATTTGGTTTTCTGAGGAAACCTCCATACTGTTTCCATAGTGGTTATACCAATTTACATTCCCACCAACAGTGTTGGAGGGTTCCCTTTT
>standard_amp|unique-read-0081439_71181
ATCTTGAGTCAAGAATAATTTCAAAAGGACTCAAACAACAAAAGGCAGTGGAGAGTGAAAAATTCAAATGTAGCAGGACATTATCTGATTACAAATCCACTGCCATTGTCCTCCACCGAGAATGGTCCACAAATTGCTGATGCAGTCTATG
>standard_amp|unique-read-0081680_71217
TGCTAAGACTTTCATTTATGCAGCTTGAGCTGGAACCCTTTTTGTTCTCCCAGTCTATGACTTTGTCGATTTAAGGGAAAACAGCCAAAGTGAAACAAGATCGGAAGAGCGTCGTGTAGGAAAGAGTGTATGGAGAGTGTAGATCTCGGTG
>standard_amp|unique-read-0082635_71341
ATGTTTTGTTTTTCTTTTGTTTTTCTTTTCTTTTGTTTTGTTTTTCTCTTGTTTTGTTTTGTTTTGTTTTGTTTTGTTTTGTTTTGTTTTGTTTTGTTTTGTTTTGTTTTGTTTTGTTTTGTTTTGTTTTGTTTTCTTTGGTTATGTTTTC
>standard_amp|unique-read-0082881_71366
TAACAAAACAACAGCAAATTAATAGGATGCCCTTTCTATATTTTTATAAAGCCCATCTGCTGTTGTATACCCTCATAAAAATAGGAATACTGTTAATTGAATTCTAAAAAATATAATTATTTAAAGTCTTACCAATTCCATTATAGATATA
>standard_amp|unique-read-0082981_71383
GAAAAATAAAAACACATCATCTTCTCAACAGATGCAGAAAAAGCTTTTGACAAAATTCAACACACATTTATGATAAAAACTCTCCAGAAAATTGGCATAGAGGGAACATATCTCAAAATAATATAAGCCATATATGACAAATACACAGCTA
>standard_amp|unique-read-0083124_71408
TCCCTACACGACGCTCTTCCGATCTGCCACTACTCTTCAACATAGTTCTGGAGGTCCTAGCCACAGCAATCAGAGAAGTAAGAGAGATAAAAGGAATCCAAGTTGGAAAGGAAGAAGTAAAGCTATCACTATTTGCAGATGACATGCCACT
>standard_amp|unique-read-0083206_71414
CCGAGCCCAGTACCCAGCCTCCAGCCCAGTACCCAGCCCCGAGCCCAGTACCCAGCCCCCAGCCCAGTACCCAGCCTCCAGCCCAGTACCCAGCCTCCAGCCCAGTAC
>standard_amp|unique-read-0083361_71441
CCTTCTTTTCTCCTTCTCTTCCTCCTCCTCTTCTTCCTCCTGCTTCCCTTTCCTCTTTCTCCTTCTCCTTCCTCCTGCCCCTCCTCTTCCTCCTCTCCCATTCCCCCTCTCTCAGATCGGA
>standard_amp|unique-read-0083514_71454
ACACGACGCTCTTCCGATCTACCAGGTAGCTTGAGTTGCAAAGTTTTTGTATATCCAAAACACCATCAACATTTAGTTAACTAAACACAACCAACCAACCAACCAACCAACAAAAAACAACAACAAAATAAAAAATAAAATAAAAAATAA
>standard_amp|unique-read-0083692_71480
TTGGGTATCTTTTTATATCTATAAAGCCATTCTGTGTCCTTTGGTTGGAACATTTAGTCCATTTACAGTTAAGGTAGTTACTGATATATATGTATTCCTAGCGCCATTTTCTTAAGTGTTTGGGGTTCGTTTTTGTATATCTTTTTCTACT
>standard_amp|unique-read-0084004_71516
TCCCTACACGACGCTCTTCGATCTTGTGCATTCCCTCTCCCTGTCTCTCAATATATATACATACACATATATATGCATGTATAGCTCTCCATTCAATTCTACACGCACACGCACGCGCGCGCACACACACACAC
>standard_amp|unique-read-0084231_71541
GGAGATCACATGCTGAGAGAGGAAGAGAGAGAGAAAAGAAGAAGAGGAAGAAGAAGAAGAAGGAGAAGGAGAAGGACAGATCGGAAGAGCGTCGTGTAGGGAAAGAGTGTATGGAGAGTGTAGATCTCGGTGGTCGGCGGATCATTAAAAA
>standard_amp|unique-read-0084548_71591
TCAGTTTTTTATTTATAAAATGAGGATAGTAATTCACCAAAGACTTGGATTTCTTAAATTAACATTATTTCTAATTGAAACATTAAAATTGAATATATTTAATGGGATACTATTTGATATTTTGCTATTTGTATACTCTGTGTTATGATTC
>standard_amp|unique-read-0084986_71639
GTTATGTAACATCGTCGAGCCTCTGCCTACACGGGAATTCTCACATATCTCTGCTCTGAACACCCAGGTGACGGACTCTTGTCTTGGATCTGCCTATGGGGGCATTGTGACATACCTCTGCACTGATCACTCAGGTGATGAAACTGTTGTA
>standard_amp|unique-read-0085179_71667
AAAGTATAACCCCTACCCATGTGTGGCTGAGCTGAATGTGGCTACAGCAACTGATGAGTTGAATTTTTAATTAATTTAAATGTAAGTACATACATATGGCTAAGGCTACTATACTTGGATAGCTCAGCTCTTAAACCACCACTTTTCTACC
>standard_amp|unique-read-0085274_71680
TTCATGGTATCCTGTAACAAAGAAGAAAAAGCAATTTTAGACTAAGTTTTTACAAAATATCTATAGATTTAATGTTGTCCCCATCTGAATCCCAACAGAAATGATGTAAAACTGACAAAGATTTAAAAAAAAATAAGTAAACGAGGAAAGA
>standard_amp|unique-read-0085536_71714
TTGTGCATGAGTGTTCATAGCAGCATTATTCATAATAACCAAAAAGTGGAAACAGCCCAGATGTCTATCAAGTGATAAATGGATAAACAAACTGTGGCATAGCCATAAAAGGTAACAAAGTACTGATATACACTACAACATGGATAAACCT
>standard_amp|unique-read-0085645_71738
GGAGGTGAGGTCTCAGGCTCCCCTATGCACCCTCTTCCAGAAGCTTACGGCCAGTGAGCTCGAAGAGCACGCGGTCGTTGAGGCCCAGCCGCAACTCAGGCATTCCCGATAGAAACACCTAGATCGGAAGAGCGTCGTGTAGGAAAGAGTG
>standard_amp|unique-read-0085751_71765
CACGACGCTCTTCCGATCTTGGTGGCTAGGACCCCCATCCCTGGCTCCTGGCCCCAGCCTGTCAGACTGTAGGCTCTGGGTACATACTTGTTGATTAGATGTCAGATGGCTGAATGAAGAGGTCAGTGTCACCCAAACATAGACTGTTAGG
>standard_amp|unique-read-0085813_71777
GACATTTGAAGGAAGTTACCGTTTTCTCTAAAACTATCAAAATGTATGCTTACTATTGATTGAGTGATTATTACATGCCAGCCCCTGCCCTGGGTACGTCTCCAGTCATATGATGCACAGCCATTCTCGGAGGTAGGAATATATACCCCT
>standard_amp|unique-read-0086194_71827
GACACGATCCTTCCCACAGTGGCTCCCTGTCCAGTAAGGGATATCTGTATAATCCATCCTAAGGCAGATGACCAGCACCGCTCCTGAGGTCAGCTTGATATTGAGGGAATGCTAAGGAGGGAGCCAGTCACCTA
>standard_amp|unique-read-0086407_71859
CATCTAAGCCCTGTTTTCCTTGTAACTTTAGATTGAATTCATTAAGACACATTATTGTCTGACACAAAAGCTAATTTCCAAGGACATCCATGTACAAAAACAGTGGATGAAGATGATTCTTCTAATTCAATAAAAATTACAATCTCAGCCT
>standard_amp|unique-read-0086512_71869
CCAATACCTTGCGAAGTCTTTTATGAATTGATCCTTGCCTATTGTTATAATTTTCCCATTTATACAAGACACTCTGACTACCCTATTCTTCCCTGAGTAGAATAGGTTCCTTGACTCCTCTGTGCATTTACAGATACTATTTCTTCTTCAG
>standard_amp|unique-read-0086654_71888
TGTTGCTGGTGTACCTCGGGGGTGCTGAGAGCTGGGTGGGGGCGGAGGGCGGGCCTGGAGGCTGGCCCGTGTGCTGGGTGGGAGGAGAGGGGCTTCGGGTGGGTGGCTTTGGTG
>standard_amp|unique-read-0086670_71892
CTTCCGATTTCCCAGCCCCGAGCCCAGTACCCAGCCCCCAGCCCAGTACCCAGCCTCCAGCCCAGTACCCAGCCTCCAGCCCAGTAC
>standard_amp|unique-read-0086677_71895
GAAAAAATAAAAAGAAACAAACCATATATAAAACAATCAGAAATTAACAAAATGGCTCGGTCAAGTTCTTACCTATAAATAATAACCTTGAATATAAAATGATTAAAAGCTTCAATTAAAAGATATAGAGTGGGCCGGGCGCGGAGATC
>standard_amp|unique-read-0086812_71921
TATATTGTGAGAGCATCCTTGATGGAATCACATACAATATAGACCAACATTCAAATGGTATATGTTAGATACTACTGAACACTACTTTTCTTATCATTAGACTTTATCCAAAAACAGCATTATCAATTATAAATAAAAACTTTCTCCAC
>standard_amp|unique-read-0086997_71941
ATGTTTTGTTTTTCTTTTGTTTTTCTTTTCTTTTGTTTTGTTTTTCTTTTGCTTTGTTTTGTTTTGTTTTGTTTTGTTTTTTTTTGTTTTGTTTTGTTTTGTTTTGTTTTTTTTTGTTTTGTTTTTTTTTGTTTTCTTTTGTT
>standard_amp|unique-read-0087487_72006
AATTTTTTTTTTTTTTTTTTTTTTTGTGCAGTACACCTGTTGTTTGCTTTTTCTTCCCATTGTAACGTAGGTATCGGTAGATTTGTGTACAATAAGACACGGCCAGAAAAAAAAAACCACATGTAG
>standard_amp|unique-read-0087581_72025
AGGTATCACTGGAGGGTGTGTATCCAGAACAGATTCCATACTTGCGATCTCAGGGGAATGCTCTCCCTTCCAAGTCACCTCTTCTCCCTAAGGCCTTTGTACCATCGCGGACGCACTCACTTGCAATCAGCCCCCGGCTAGGGGGACACTC
>standard_amp|unique-read-0087741_72044
ATCCTGAGCCTGCGTGTGCAGGTGGAGGCTGCATGATCCTGTGCCCGGCTGTGCGGTGTAGGCTGCGTGATCCTGAGGCCGGGTGTGCGGATTCAGCCCGCGTGACCCTGAGCCCGGGTGTGTGGATACAGCCTGCGTGACCCTGAGCCCG
>standard_amp|unique-read-0087796_72050
TCAGAGTGAGACTCATCTCAAACAACAAAAACAAAAACAAAACCTCCTAAGAAAACAACAGCAAAAAAAAAAAAAAACC
>standard_amp|unique-read-0087976_72071
GCTTTGCTTTCAAATGCTCGCTTTCTATTTAAGAAACAAAGTATCCTGTATGATTGGCAGCCACAGTGGATGAAGTCCCCAAGAGGGAAGTAAATGCCACCTGTGATCTGGGAGAGAAAGAGAATCAAAGGACACAGAAGCTGCTGCCTCC
>standard_amp|unique-read-0088120_72089
AGATCTACACTCTCCATACACTCTTTCCCTACACGACGCTCTTCCGATCTTATATATATTATATACGTATACATATGTATATATGTGTGTATATATAATATACGTATACATATGTATATATGTGTGTATATATATTATATACC
>standard_amp|unique-read-0088199_72102
TGTGTAGTGTGTTATCTGTGTGTGTGGTGTGTATGGTGTGTGTTATCTGTGTGTGTTATCTGTAGCTGTGTTTGCGGTATGTGTGGTGTCTGTGGTGTGTGTGTTATCTGTGTGGTGCATGTGTTGTCTGTGTGGTGTGTGTTGTCTGAGA
>standard_amp|unique-read-0088300_72115
CATCTAAGCCCTGTTTTCCTTGTAACTTTAGATTGAATTCATTAAGACACATTATTGTCTGACACAAAAGCTAATTTCCAAGGACATCCATGTACAAAAACAGTGGATGAAGATGATTCTTCTCATTCAATAAAA
>standard_amp|unique-read-0088349_72128
GGGCCTAGGAATAACCCAAGCTGTGCCAAATCTACCCATCACATCTTGTGATCGGAACCCTGAGCTAGATCCACACCTTTCCTCTAGTCTCTGGTGCACGCCCATCAGGGAGGGAGGAAACCACTTATGAACTTGTGTCAACACATTCATT
>standard_amp|unique-read-0088559_72152
CTGGGAACTTCTGTATGCTGCAATGCAGCCCTAAAAAAAAAAAAAAAAAAAGGCAGGACCACATAGTTCCCTTGTGGCTCA
>standard_amp|unique-read-0088643_72168
TTATAAAGCCCATCTGCTGTTGTATACCCTCATAAAAATAGGAATACTGTTAATTGAATACTAAAAAATATAATTATTTAAAATCTTACCAATTCCATTATAGATATA
>standard_amp|unique-read-0088652_72169
ACCTTAACTGTCACTGGTCTGAATGCCCCAATCAAAAGACACAGAGTGGCTAAGTGGATAAAAAGGCAAAAACATTCAATATGCTGCCTACAAGAAACTCACCTTAGGACAACAGATACATATAGATTGAAAGTGAAAGGGTGGGGAAAAG
>standard_amp|unique-read-0088711_72177
TAACCTTCCCTTCCCCTAGTCTATGTCTTCAGGCAGCTTTTCTGGGGAGGGAGTGTTTGCGCCCACACTGGCAGATCTGAGTCCCTGGCTACGCGCCGACTGCAATGGGGCTGTTGCCATGCCCACCCACCCCAGCAGCCTGGAATCCAGT
>standard_amp|unique-read-0088763_72189
GATCAGTACAAGTCCAAGGCGCAAGNGCCGGGAGGGCCTGCGAGGCGGGACGCTGGGGTGGTGTCGCNCGTCCCAGCCGACTAAAGCNTGGGTTACCNCCACTTCNCAGTACGCGGACCTGTCCGACN
>standard_amp|unique-read-0088781_72191
CTTTCTGGCTACTATCCTTCAAAAACAAGCATCAATGGCTAGTGAACGGAGTAGACATTTTTCCGAAGAAGACATGCAAATGACCAACAGAAATATAA
>standard_amp|unique-read-0089025_72227
TTTTTATCTTGTTTATCTCTCTTAAGGCCCTCCCTCCAAATACAGCTGGAATGCCAGGGGGTAGGGCTTCAAAGTATAAATTCCAGGGACACGCGATTCAGTTCATATGAATACTATTGCTTTATGGAGGTTGATTTGTGACATC
>standard_amp|unique-read-0089194_72248
ATTTCTTCTCATACTAAGAAAACAATGACTTAAAATTAGATCACAATTAGAATTTGTTGCTCTGTGAGGTAGTGAGCTACCTATCACTGGAGGTGATGAAGCACTCGTTGTGAGCCAGATCAAAACCCTGAGATCGGAAGAGCGTCGTGTA
>standard_amp|unique-read-0089397_72280
CTACACGACGCTCTTCCGATCTAATTGAAGAAAAAATTAATAATGCCTATTCTTGGACTGATTAGTTATTAAACACATATTAATAATAATATGCTTTCAATGAGTTTTAGCTATGAACTTGAGCTTATTAAATTCTCATAACAGCCGTAT
>standard_amp|unique-read-0089478_72292
ATGTTTTGTTTTTCTTTTGTTTTTCTTTTCTTTTGTTTTGTTTTTCTTTTGTTTTGTTTTGTTCTGTTTTGTTTTGTTTTGTTTTGTTTTGTTTTGTTTTGTTTTGTTTTGTTTTGTTTTGTTTTGTTTTGTTTTCTTTGGTTATGTTTTC
>standard_amp|unique-read-0089528_72299
GATTTTACCTGCAAGTAATTGCTTTGGTAGTTAAATAACCATTATCCTTTTTTTTTTTTAAAGCAAATATACTCCCAAAGACCTGTCAATCCTTATTTACCTTCTCATAAAATAATGTACCAGAAATCTTGCTTTAAAAAATATACTTT
>standard_amp|unique-read-0089561_72314
TTATAAAATATTTTTCAGGAAAATATTTTATCTTCAGGATGATGATGATAGTGATGATGGTGGTGGTGGTGATGATGATGACAGGATGACATTTTCTCTCGAAAATTAGGCTATTGTAGACTAGATTTTATTTTCAATCTTCTCAAGATGA
>standard_amp|unique-read-0089660_72323
GGTGTTGTTACATTTTCTTTAATCCATTTTTCATATTTTTCATGCAGATCGGAAGAGCGTCGTGTAGGGAAAGAGTGTATGGAGAGTGTAGATCTCGGTGGTCGGCGTATCATTAAAAAAGGGGGGGGGGGGGGGGGGGGGGGGGGGGGGG
>standard_amp|unique-read-0089754_72339
ACTAATTGCCAAAAATACAAAAAAAAAAAAAAAAAGTGCAGGTGAGAGAAGGGATCCCTGTGATGACTCATTTTA
>standard_amp|unique-read-0089784_72344
TTTCTTTCTTTCTTTCTTTCTTTTTTTTTTTTTTTGGCCAAAAAAATGGCTCCAGGATTTTTAAAAAAGAATTTCCAAATTAATATTATAATGTTAATAACATGAT
>standard_amp|unique-read-0089826_72351
GCACCAAAATACGGCTTCCACGGGTTGAAGCACAATCACATCCCCATGTTTATAGTACTAGGGGGAAATGCTACAGAAATGAACTTCTACTTTGGAAGCTATTAGTTCCAGTGCTTCCTAAACACTGATAAAGGAAAGTAATCATTCATTT
>standard_amp|unique-read-0089871_72354
TTCACTTCTTCGATCACCACCACCGACTCGATCGTCACCACCGAGACCACATCCCACAGTACTCCCAGCTTCACTTCTTCAATCAGCACCACTGAGACCACCTCACACAATACTCCCAGCTTCACTTCTTCGATCACCACCACTGAGAC
>standard_amp|unique-read-0089989_72372
GAAAAATAAAAACACATCATCTTTTCAACAGATGCAGAAAAAGCTTTTGACAAAACTCAACACACATTTATGATAAAAACTCTCCAGAAAATTGGCATAGAGGGAACATATCTCAAAATAATATAAGCCATATATGACAAATACACAGCTA
>standard_amp|unique-read-0090013_72379
TTGCTTTTGCTTTTGCTTTTGCTTTTGCTTTTGCTTTTGCTTTTGCCTTTGCTTTTGCTTTTGCTTGTTGTTTTGTTTTAGTTTTGGTTTTCGCCAGAAAATTGTTTCTGTTCTCTTTTGTCCGAAACTTATTTTGGACTGACTT
>standard_amp|unique-read-0091018_72515
ACAATTGGATATTATTGCTCAGCCATAAAAAGAATGAAATAATGCCATTTGTAGCAACACTGATAGACCCAGAGATTATCCTACTGAGTGAAATCAGATCAAGACAGACAAATATTTTATCACTTATATGTGAAATGTAAAAAAATATTA
>standard_amp|unique-read-0091138_72531
TCCCGGTCACCTACGAGGCTTTCCTCTTCTCATCTCTGATGTCCCAGTCACCTACGAGGCCTTCCTCTTCTCGTCTCTGATGTCCCAGTCACCTACGAGGCCTTCCTCTTCCCGTCTCTGATGTCCCGGTCACCTACGAGGCTTTCCTCTT
>standard_amp|unique-read-0091300_72557
AACAGAATATACTTCTGAATCATTGGTTCACACCCTTTTCACCATGAAGTACCCCTTGATTATTTTTTCTGGCATGGACCCCATAAAGCAAGAATGTGTGCAGCTAGTTTGTATCCATAAAAATTTAAATTTTTTAAAAAATCGTTGAGTG
>standard_amp|unique-read-0091457_72579
ATCTCATGCTGTTTTAAATTGAAAATAGATTCAGTTTCATCATCTTAATTTCCTGGTTTTATAAAAAATAAGGCGCTTAACACCTTTTTTTTTTTTTGTTTTTTTTTTTTTTTTTGAGACAGAGTCTCATTCCAT
>standard_amp|unique-read-0091459_72581
TTTTACGTCATTCAAGGATTTTGCTTTGAACTTCAATAGTAAGAATGGAGATTACTGGACCTTGCTCAGAGAGTCTTGTACAGGGATGTAATGCTGGAGAACTATAGGAACCTGGTCTCCTTGGGTAAGCTTGGGTCCTTCCACCCCAN
>standard_amp|unique-read-0091596_72603
TGTTGAGGATGAAGAAGAAGGAGTTGAAGGAGATGAAGAAAGAAGAAGAAGAAAATGAAGACGATGAAGATGGTAGCAGCTCATACAACGATGAACATGTTGCAAGTGT
>standard_amp|unique-read-0091644_72611
TAGGTGTCTGGGGTTAATTCTGGGTTCTCTATTCTGATCCATTGGTCGGTCTGACTGTTTTGATACCAGTACCACTCTGTTTTGATGACTGTGGCTTTGTAATATTTCTTGATGTCTGGGAGAGTTATGCCTCCTGCTTGATTTGTGTTC
>standard_amp|unique-read-0091629_72612
GTTGTGATGCAGAGTCTCCAACTTAGATGACTGCACTGGAAGGCTGAGTTGTTGTATTAACAATAAACATTATAGACGAGTCATCAGTGTCCTGTTTTTTTTTTTTTTCTTTTTTTTTTGATGGAGTCTTGCTCTGTCGACCAGTC
>standard_amp|unique-read-0091716_72621
GATCTAGGGGTATCAAAAATATTCTCTTTACTCATGAAATATTTGATCTTCCATTTCCTACTCGTATAATTAATATTATAATAGTACTTATCTCATAGAGGTTTTGTGCATATTAAATGAGATAATGCCTGCATTCGTTTCCTATTCTGCA
>standard_amp|unique-read-0091822_72632
GCACTCGGTTTCATTACATTCCATTCCATTCACTTCCATTCCATTCCATTGCATTCCATTCCACTCCATTCCATTTCAATCGAGTTGATTCCATTCCATTCCATTCCATTCCATTCCATTCCGAATGATTTCATTCCATTGCCTTCCATTC
>standard_amp|unique-read-0091871_72641
CCTCTTCTTCCTCCCATACCCACTCCTCCTCTTTCTTATTTTTCTCTCTTGCTCTCTCTCTCTGTTCTCCATTCGTTGTTTCTTTCTAATTCGCAGTAGCAGTAGCAGCAACGAGAAAAATATTTGAGAACTTTAAACAGATCGGAAGAGC
>standard_amp|unique-read-0092252_72697
GCGGCCCAATAAATATCAAAAATACAAAAAAAAAAAAAAAAAACCAACTAGGAGTTCCCACTGTGGTGTAATAGGTTAAGAATCTGACTGCAGGGGCTCGGCTCCCTGCAGAGGAACCCGGCTCCGAACCTGGCTCCATCCCCGGCCCCT
>standard_amp|unique-read-0092349_72712
TGCTTGTTCTTTCTTTGGAGAGTTGGAGCAAGCTTACAAGAAAGTGCTCGTTAGATAAACAGTTTCTGTAACTCTACTGTAAGAGGACACTGCGTTTTACAGTGTATCACATGGATCAACAGCCTCAATCACCTAGGAGCTTCTGTGAAAT
>standard_amp|unique-read-0092398_72722
CTTTCTTTTCTCCTTCTCTTCCTCCTCCTCTTCTTCCTCCTGCTTCCCTTTCCTCTTTCTCCTTCTCCTTCCTCCTGCCCCTCCTCTTCCTCCTCTCCCATTCCCCCTCTCTCAGATCGGAAGA
>standard_amp|unique-read-0092423_72724
GTTAGTTAATGATGTTTAATTCCAATTCATTAATTAGGGCAAATGTACCACAATCATGAGAGGGGACACTGTACTATCTTCACAACTTTTCTATAAATTTAAATCTACGCTAAAGTTAAGATAAAATACAAAAATCCATCAGCAACTAGAG
>standard_amp|unique-read-0092623_72742
GGAGCGCTAGGGGTGGCCCGCGGGGCCAGCTTCAGGGCTGAGCTCTCCCCTGGGCGCACTAGGATGGGGTGGGGCCATTCGAGGCCACACTCCCCACGCAGAGCCAGCTGCCTACTCCCAAGGTCTCGGGTTGGCCTTCAAGGTCCCTTCG
>standard_amp|unique-read-0092779_72761
GGCCTCACGTGCCCCATTCTTATGGAAGGGAAATGCCAGGTCCCTAGGCTGGCATCTGAAAAACAATAAGGCAGCAGCTGCAGGGGAAGTGACTAATGAGCGCTCCGGGGAGCAATTCGGGACATGGTCCATGGAAACTTATCTCAAGATC
>standard_amp|unique-read-0092909_72779
GTGTGTGTGTGTGTGTGTGTGTGTGTGTGTTTATTTGTTTGTCTGTGTCTTTCTATGTGTCGCAAGCCTTCTTCTTGCCTCATCCTGCCCTTCCATGTGTGTGTGTGTGTATGTGTGTACGTGAACCAGCGTGGAGT
>standard_amp|unique-read-0092948_72787
TTGTCTTCCTGGTTGTTCTCCCTGCTTCTTTCTTTCTCCCTTTCCTTTCCTCTCTCTGTTTTTCTCTGTTGCTTTCTCAGTTTTGCTTATGCCCTCCCCCACCCCACCTCCTATCCTTC
>standard_amp|unique-read-0093273_72834
TAACGTTGCAGAAACTGAGAACTACAACTCCAGTTGAACCTCCCGGTGACACGCTGAGGCCCGGCTCATGAAGTGATATTCCAGCCTCTGATCCCTGACCCAGAGGGCCACTAAGTTCCCTCCTCAGGGTCTTGACTCACACCTGTGGATC
>standard_amp|unique-read-0093667_72906
ATAATGAAATGACTACCTGAAACATGCATGTGATATTTTGCAAATACTAATGTTGCAAAAATCTAGACCAATCTAATAAACTGTTCTTTTCAAATCCAAGAAAATAAGAAATAAATTAAATTTAAACAGTATTAAATATCACAGTATTTA
>standard_amp|unique-read-0093677_72909
ACGACGCTCTTCCGATCTGCCAGTTTTACTTTGGGGCTACTTTTTTTTTTTTCCTTTTCGGAATTTGTTTTGTTTCAGAAAATGCGAGGGGCCGCGTCCTCAATCAAGCAAGATTGAAATTCCGCTCTGCCTTCGGGCCCCCATGCCCTGA
>standard_amp|unique-read-0093747_72922
AAAAAAAAAAAAAAAAGGCATTGTGAGAAGAAATATAAATACAAAACTTACACTGGGAGAAAATATTTACAGATCATATATCTGGCAAAGGGCTTTTATCTAGGATACATAAAAAAGCCAAAAAA
>standard_amp|unique-read-0093811_72931
AATTGATGGGAGTGGAGTGCTGTGGATTGGGGTCGAGTGGAATGAAATTGAAAAGAATGGAATGGAATGCAATGGAATGTAATGGCATGGAATGCAGTTGAGTGAAATGGAATTGAGTGGAAAGATCGGAAGAGCGTCGTGTAGGGTAAGA
>standard_amp|unique-read-0093922_72942
GCTCTTCCGATCTTTCTCTCATTCTGTTTAGTTTCTCAATTCATACAAAACTGTATCCAGGCCATCACCAATAATTCTAAATGACACATGTTTCTTCTAACAACCCCACAATGTCACCCCTTACCACAAAATCTTCCTTCAGCTTAATCTC
>standard_amp|unique-read-0094062_72966
CTCTGGAGTGTGTGTGTATCAGGGTCTCTGGAGTGTGTGTGTGTCAGGGTCTCTGGAGTGTGTGTGTGTGTCAGGGTCTCTGGAGTGTGTGTGTGTGTGTCA
>standard_amp|unique-read-0094180_72981
AGTAAAAATTTTTTAGACACAGAAAGAACAGTAAGTGGGATTATGCTCAATATCATTAAGAATGTGAAAGGAAAATGAATCTTGGGACCCCGAACTCACTGAGCCAAAGGGAAAAGTCAAACTAGCAACTGCATCATGAAAATCTCCTTC
>standard_amp|unique-read-0094182_72983
AAGAAAAACACTTGTGGAAATAGAAAACGAAACGAGCAGCAGAAAACTAAGAAAAGTAATAACTCAGAAATATACCACATTACATCCATAAAAAGAGAACATGCACATGTATACAGATGTTGCTCTACTTATGAAGGGGTTATGTCCCAAT
>standard_amp|unique-read-0094183_72984
TCATCTTGAGCCCCGGTGTGCCGGTGGAGGCTGCTTGACCCTGAGCCCAGGTGTGTGGATACAGCCTGCGTGACCCTGAGCCCG
>standard_amp|unique-read-0094191_72985
CACATTGATTAGAGTTGTGTAAGGTAGAGAACCAGCAATATTCGAAATATCCTATGCCTAACCTGTCAAAACTGTTCCTGAAAGATATAGAATATCGGA
>standard_amp|unique-read-0094204_72987
CTCTGCTGGTACGTCTCAAGTTTCAGTAGCCTCATTGTTTTGGTGCTGTTTTTCGGTTTCTCAGCGTCTTTTTTTTTCTTTTTTTTTTTTTTCATTTGGGTTTTTTTTTTTTTATATAGGAATAGCGTCGTGTAGGGAAAGAGTGTA
>standard_amp|unique-read-0094249_72992
GAATTTAATAGGAAGAACATTAAGACCATGGTTTCAAAAAAGTAGCCAAAGGATGTAATGGTTTTCAAATGAAGACAATCACATGGGTGGTGAAACGTACAAATATTTTAACTCTTCTTGAATAAGGGAAGCATTTTTACAATGATATACC
>standard_amp|unique-read-0094285_72996
TCTTCCGATCTTGCTGGAGTACCTCCGGGGTGCTGAGAGCTGGGAGGGGGCGGAGGGCTGGCCTGGAGGCTGGCCCGTGTGCTGGGTGGGAGGAGAGGGGCTTCGGGTGGGTGGCTTTGGTG
>standard_amp|unique-read-0094342_73009
TGGGAGTTTGAAGATGTTATTTACCAATTTCTTTTACTGTCTTTCAGTGCTTTTTGTTTGTTTGTCTGTTTGTTTTCATTTAAAAAGTTGTTCGGTTTTTTTATGCTTTTTTTTTTTTTGATA
>standard_amp|unique-read-0094654_73055
AAAAGGGAACCCTCCAACACTGCTGGTGGAATGTAAATTGGTATAACCACTATGGAAAACAGTATGGAGGTTTCCTCAGAAAACCAAATATAGAACTACTATGCATGATTCAGCAATCCCACTCCTGTGCATATATCTGG
>standard_amp|unique-read-0094664_73062
TGCCTCTGTTTCCCCAAAGTCCATGCTCTGTCTCCTCAACTCAGGGAGACTGCCCGGCTCCGTCTGGGTTCATCCTGCTGCGGCTGCTGGAGACCGAAGCTCTCAAGGCAGTAAGGAGAGATCGGCAGAGGGTCGTGGAGGGAAAGAGGGG
>standard_amp|unique-read-0094671_73063
GCATTTTCCCAATAGCACTGTGTATACTACATCCCCTTATAACTCTCTACGCCTCTTCAATTCACATGACAGCAGGACATACGTTTCCCAGGCAAAATATTACAAAGAAGAGTGATAGCAGGCTTGGGGAGTTCAGATCGTAAGAGCGTCG
>standard_amp|unique-read-0094764_73077
CAAAATTTGAATCAATCCATATGTTCATCAGTTGGTGAGTGTATTTAAAAATGTGGTATATCCACACAATGGCATACTCTTTAGCAATTAAAGGGAACAAACTACTGATGCATGCTAAGTAAAAGCAGCCATCACAACACACCACATATC
>standard_amp|unique-read-0095057_73113
AGCCACAGGAAAGCTTAAAGCCGGAGAATGTATGATCCTATTTACTTTGTTATAGATCATCTTGATTGTGCTCTGGGAAATATATCACAATGGGGAAAATGCATCAGAAAGCGGTGGACCAGTTAGAAGGTGGTTCCTGTTATTTAAGTG
>standard_amp|unique-read-0095206_73132
GATAGTCCGTCTTATTTATATGTTACCGCAAGAAATCAAAGCCACATACCATATAATTCAGTTTACATAAAAAGTCCAGAATAGGCAAATCCTAAAGACAGGAAGTAGGTTAGTAGTTTCCAGGACCTAGGGGTAGTGGAAGTAGTTGCTA
>standard_amp|unique-read-0095597_73189
ACTAAGAGTTTCACTTTGTCAGTATGTGAATTTTAAACTAAATATCAACTCCAATTCTCTGGTGAATTCAAAGATCACTTTTAGGAGTTCTGAGCATTAATTTACTGACAGAAGTGGTACAAAAAGCAAGGATTATCCAAGTGTGCTGACT
>standard_amp|unique-read-0095826_73216
GATTAGTGATGATGGGCATTTTTTCATAAGTTTGTTGGTTTGTTGCATGTCTTCTTTTGAGCAGTAGCTGATCATGTCTTTTGCTGGTTTTTAATCAGGCTATTTTATTCTTGTAGGTTTATGTTGCTTATAGAATGTGGATATTGGTCTT
>standard_amp|unique-read-0096097_73269
CACCGACCTCTACACTCTCCATACACTCTTTCCCACACGACGCTCTTCCGATCTTCGTTTCCCCTAAGGCAAGACGTATCAAACTGTACCGTCTTACTATTCTTGGTCAAAGATATTATTCAGGGAGTGATGAACTTCTGAAATTTATATC
>standard_amp|unique-read-0096307_73297
AAGATCCTACTTTGCATTCCTTGGATACATACCCGGAAATGGCTCTGGATATATATATAGAGAGAGAGGGGGTGTGTATGTGTGTGTACCCAATTGTATATATAGCTGTATATATATAATCGACACTTG
>standard_amp|unique-read-0096415_73317
CACACGACGCTCTTCCGATCTACCAGGTAGCTTGAGTTGCAAAGTTTTTGTATATCCAAAACACCATCAACATTTAGTTAACTAAACACAACCAACCAACCAACCAACCAACAAAAAACAACAACAAAATAAAAAATAAAATAAAAAATAA
>standard_amp|unique-read-0096473_73327
CTTTTCTTCTCAGTGATGTCTGTTAATCCTTGCTACTCAAAGTGTGGTCCAGAAGCAATGGCATCATCTGAATGCCTGTTAGAAATGCAAACTCTTGGGCCCCACCTCGGCCTACTGAACGAGAAAGTGTATTTTT
>standard_amp|unique-read-0096631_73355
CACAGTGTAGGAATCTGTCATTAAACACAATCCTAAAAAGATTCTTTTAGAGTAGTTTTTTTTTCTTTTTTTTTTTGGTTTAAAAAACAGTCATTTATTTTCTAACAGTCTGGAGGCTATAAGTCCAGGTTAAAGGTACCAACACGGAGA
>standard_amp|unique-read-0096660_73361
AGAATAGTGTAACTAAGAGACACAGAAGAAAGAGAAATCCCATGAGAACCAGATACTTTTATGGATGCCTTTTGGAAGCTCTAGATTGAGATGTATATTTGTTTTCAATTTATGCTATGAATCCAAACGAAAAATGGGGGGGAAAAAACAA
>standard_amp|unique-read-0096751_73368
GAAGAAGAAAAAGAAGAAGAAGAAGACAAAGAAAGAAAGAAAGAAAGAGTACCTTGCCAGAGACAGCACTAACAACACGACCACCGTTATATTCAATGGCCTGTTCGATCTCTTCTCGATTCATGTCGCCCATCAACACAGCAGCGACATC
>standard_amp|unique-read-0096814_73376
TAACAAAAAAAAAAATCTAACTGGTTTAAACCAAAAGGAAATAATTGACTGATATAAAATGAAAGTTATGGAAACAGGGCTGGTTTCTGGTAGTGGGACTCAAATTATATAATCAGAATTCAATATCGGAAGAGCGAC
>standard_amp|unique-read-0096881_73388
GAGTCAAGAATAATTTCAAAAGGACTCAAACAACAAAAGGCAGTGGAGAGTGAAAAATTCAAATGTAGCAGGACATTATCTGATTACAAATCCACTGCCATTGTCCTCCACCGAAAATGGTCCACAAATTGCTGGTGCAGTCTATG
>standard_amp|unique-read-0096969_73401
TCAGTTGGCTTTTTCTTTAATTTGGAATGATATGTGCCAAAGACACAAATGAAGTTCATGTTCAGTGTCCAGTGATGTGTCACAATATAGCAGAAGGAAATATTACAGTTTTTGTTCCCTTTCTCCAAGGCATATCCCATATATGGATGAG
>standard_amp|unique-read-0097032_73408
TGTTGTTGTTTTGTTTTTGTTTTTGTTTTTGTTTGCTATATTATTTTTCTGTATTCTATGTCCTTTTTTTTTATACACTTAGTTGTTATTGAGTATTGACTCTGTAGGAAAGTGGAACTGCTAGATCAAAGGGTAAATGCATTTTAAATTT
>standard_amp|unique-read-0097327_73456
ATTTGAATTGGAGCTATGCCATCTGCTCTTCTGGTTCTCAGGCCATCAGATTTAGACTGGTACTATTTTGTCAGCTCTCTCAGGTCTCCAGATTGCTGACTCATCATGCAGATCCTGGGACTTGCCAGCCTTCCTAACCAATCATGTGA
>standard_amp|unique-read-0097490_73471
GAATTTAATAGGAAGAACATTAAGACCATGGTTTCAAAAAAGTAGCCAAAGGATGTAATGGTTTTCAAATGAAGACAATCACATGGGTGGTGAAACGTACAAATATTTTAACTTTTCTTGAATGAGGGAAGCATTTTTACAATGATATACC
>standard_amp|unique-read-0097822_73519
TCCCTACACGACGCTCTTCCGATCTGTCCTGCATTTAATATCAGATCGTGAGAGAGAGAGAGAGAGAGAGAGAGAGAAAGTCGAGCGATCACCTGACGGTGAGCCGATCGGCAGGGGCAGCCATCAAGTCGATCATCGCGTTGACAGCATC
>standard_amp|unique-read-0097806_73523
CCTACCAATGGTTGATAGAGTAGTGCAACGGCATTGTAGAGATCAGCAGGCCCTGCGACATCTATGGTTTGATTCCCGGCCTGCCCGA
>standard_amp|unique-read-0097986_73549
CCTACACTACGCTCTTCCGATCTCAATTTTCTCCTCGGCCTGGGTCGCTCCGGACCTCCGCGCCTTCTGCTCAGGGAAGAGAATTCCCCGCGCAGCCGCGCTCAGTCCTTCCTCCGGGATTTTCCTGAGAATCCCCACGAGTTGGCCTTGA
>standard_amp|unique-read-0098334_73603
GATTTGGAAACTTCCATATGCCCCGCCGCCGGAGCGGATCTAGAAAAGGCAAAAAGACAAAAAAAAAAAAAAAAGAAAGAAAGGAAAAGAAATGGTGGCTATGCCCTGATCAGTCTGTCTTGAGGAGT
>standard_amp|unique-read-0098347_73610
GAAATAAAAAATATAAAATCATTTTAAAATAAAAAAAAAAAAATCACCCCAATTTGCATATATACATATAAATCTTTTTTTTTTTTTTTTTTGAGAGTTTCACTCTCAAAAC
>standard_amp|unique-read-0098469_73618
CCGAGATCTACACTCTCCATACACTCTTTCCCTACCGACGCTCTTCCGATCTGAAGGGGGAAGGAGAAGTAGGAGGAGGAAAAGGAGGAGGAGGAAAAGGAGGAGGAGGAAGAAGAGAAGAAGGGGGCTTTATTTGTATTTTT
>standard_amp|unique-read-0098738_73655
TTCCATGATCAATCCAGTACAACAATGAGCAGGAGCCAGGTATATACCTCCCTCTGGTAGCAAACAAGGTGAAATCAAGAAACCTGACATTTGGGGGACACAGAAAAACACCATTTGTGAGCAGAGGTGGTATGACCAGATCGGAAGAGCG
>standard_amp|unique-read-0098875_73691
AACAAAACAAAAACAAAAATAAAAAAAAAAAAAAAAAAAAAAAAAAAAAAAAAAAAAAAAAAAAAAAAAAAAAAAAAAAAAAAAAAACAAAAAAAAAAAAAAAAAAAAAAAAAAAAAAAAAAAAAAAAAAAAAAAAAAAAAAAAAAAAAAA
>standard_amp|unique-read-0098951_73696
AACAAATTGAATTGTTTTGTTATTGTTGAATTTTCAGAGTTCTTTATGAATTCTGTTAGAAGTACATTGTAATATATGGGATTTGAAAGTAGTTTTTTCCAGCCTGTGGCTTGTCTTTAAGTTCTCTTAACAGGATCTTTTGAAGAGCAGA
>standard_amp|unique-read-0099136_73722
TCCCTACACGACGCTCTTCCGATCTTGTAAATGAGATTGTGCAGGATTGGCATAGAGTCTGGCACATGGCAAACAGTAAAACATCTCAGCTACAATTATGACCACTTTCCAGAGCAGAAACCAAGGCTGAAAGCCAGTATACGCCTTGTCC
>standard_amp|unique-read-0099140_73723
TTTATTATCTTTTAAATTACTCTTATTTGCATAAAACTCAATGAAAATGTGTGGGTACTTATTTATCTGGTATCAGGGAAGAAAGGGCATTTAGGCATAAAGGTTAATAAACACAGAAAA
>standard_amp|unique-read-0099159_73728
GAGGAAGAAAAAGAAGAAGAAGAAGACAAAGAAAGAAAGAAAGAAAGAGTACCTTGCCAGAGACAGCACTAACAACACGACCACCGTTATATTCAATGGCCTGTTCGATCTCTTCTCGATTCATGTCGCCCATCAACACAGCAACGACATC
>standard_amp|unique-read-0099135_73730
AAAGAGTTGATCATGTAGTGTTAGTCTGAAGGTAGTCTGCTGCAAGACTTTCTGTTCATTAGGTTTGTAGCTTTTTTTTTTTCCATTAATGGCTTAAACTCTTTTGATGAGGCCCATGGATATTATA
>standard_amp|unique-read-0099568_73787
CACGACGCTCGTCCGATCTTACCCACATGTTCATGGTGTTGTTTATCATAGTAAAAAAGTAGACCCAACCCAACTATCATTGACAGGAGACTGGTTAAAAAAGTTATGTG
>standard_amp|unique-read-0099624_73799
CTTCTTCATCTGTTGTTGTTTTTTGGGTTTTTTTTGGGGGGGGGGTTGTTTTACTTTTTTTGTTTTGTTTTGTTTTTTTTTGGATGAGAATTCAGTTCACCCCCCCACACAAACACACACACTCAAATTGTTGCGTTGTACT
>standard_amp|unique-read-0099633_73801
AATAAATATGTATCCATTCCTCTGCATAACCATTTGACGGATGAGGAGGTTGATAAAATTATTAAAGTTATTAAGAGAGGGTGGTAGGTTATTTAATAATAGTTAACAAAATTTTAAATGTTTTATTTTTTTTGTAAGATCGGAAGAGCGT
>standard_amp|unique-read-0099740_73814
CCCCCCCCCCCCCCCGTTTTTACTGATACGGCGACCACCGACATCTACACTCTCCATACACTCTTTCCCTACACGACGCTCTTCCGATCTAATCTGGGTGCTCTGGTGCTGGGTGTATATATATTAGGATTGTTATATTCTCTTGTTGACT
>standard_amp|unique-read-0099753_73819
TCCTATGCTGTTGTTCATTTTGGCTAAGATACTTCTTTATTAGGCTACATTCAGGACATTGGTTCAATTTCATTTCATCTTCACACTCTTTACAATCCCCTCAAGTAATCAAATCCTATGCTCTCTTGTTTTCCTCAACATCA
>standard_amp|unique-read-0099810_73820
AGCGGCCCAAGAAATAGCAAAAAGACAAAAAAAAAAAAAAAAAACCAACTAGGAGTTCCCACTGTGGTGTAATAGGTTAAGAATCTGACTGCAGGGGCTCGGCTCCCTGCAGAGGAACCCGGCTCCGAACCTGGCTCCATCCCCGGCCCCT
>standard_amp|unique-read-0099904_73845
GTTGTGATGCAGAGTCTCCAACTTAGATGACTGCACTGGAAGGCTGAGTTGTTGTATTAACAATAAACATTATAGACGAGTCATCAGTGTCCTGTTTTTTTTTTTTTATATTTTTTTTGAT
>standard_amp|unique-read-0100059_73856
GAAAACATAACCAAAGAAAACAAAACAAAACAAAACAAAACAAAAAAAAACAAAACAAATCAAAACAAAACAAAACAAAACAAAACAAAACAGAACAAAACAAAAGAAAAACAAAACAAAAGAAAAGAAAAACAAAAGAAAAACAAAACAT
>standard_amp|unique-read-0100135_73865
ACCGCCCAGCAGCCCCGAAAGCCCCAGCGCGGCAGCCGTGGCTCGACGACGACGACGACGACGACGACGGCGACGACGACGACGACGAAGACGACGACGACGACGAGGACGACGACGGCGACGACGACGA
>standard_amp|unique-read-0100240_73877
GCTGCACGGGGTGGCGGGGGTGCTGAGGTGGGAGGATCACTTGAGCCTGGAAGTCGAGGCTGCAGTGAGCCGAGGTAATGTCTAGAAGACAGAGTGAGACTCTGTCTCTAAAACATAAATAAATACATACTTACATACCTACATACATACA
>standard_amp|unique-read-0100303_73882
TGTGTAGTGTGTTATCTGTGTGTGTGGTGTGTATGGTGTGTGTTATCTGTGTGTGTTATCTGTATCTGTGTTTGTGGTATGTGTGGTGTCTGTGGTGTGTGTGTTATCTGTGTGATGCATGTGTTGTCTGTGTGGTGTGTGTTGTCTGAGA
>standard_amp|unique-read-0100458_73898
CTCTGCTGGTACGTCTCAAGTTTCAGTAGCCTCATTGTTTTGGTGCTGTTTTTCGGTTTCTCAGCGTCTTTTTTTTTCTTTTTTTTTTTTTCATTTGGGTTTTTTTTTTTTGA
>standard_amp|unique-read-0100572_73923
TTTTCCAAAACTACCTATAGCCCACCCTGCCCCACAATCGTGTGCCTATAAATACTTCAGACTCAGTTGGTAGAGGAAAGAAAAGCGGCCCAACTGGAGAGGGTTGACTTGACTTTAGAGAGATGGCTGGAGATCGGAAGAGCGTCGTGTA
>standard_amp|unique-read-0100599_73927
CAATTTTGAAAAATAAAAACAAAATGGAAGGACTGTCTCAGTTTGTTTTGTGTTGCAGATCGGAAGAGCGTCGTG
>standard_amp|unique-read-0100638_73931
GCCCTAGAAAAGGCAAAAAGACAAAAACAAAACAAAACAAAAGATGTCAGTACTGAACAAACAAAACAAGAGAAAACTGCAGTACTTAAAGATCGGAAGAGC
>standard_amp|unique-read-0100849_73959
TTTTTTTAGATTCCACATATATGATGTCATATGATATTTGTCTTTGTCTGATTTATTCATTTAGTATGATAATCTCTAGGTTCATCCATGTTGCTCCAAATGGCATTATTTTGTTCTTTTTAGATCGGAAGAGCGTCGTGTAGGGAAAGAG
>standard_amp|unique-read-0100894_73972
GTAAACACTTCATCTATTTACCTCCTTTACCAGCATGGTCTACCACCTTTGCTAACAGGTACTAAAAACTGGCTATAACTTAAACAAGAAGAGACGTTTTCTAGGAAGAATCAAGAGTGGTTCTGTTATAGGAGTTAAGAAATCACTTAGG
>standard_amp|unique-read-0100995_73988
ACAAAATTGGAATCAATCCATATGTTCATCAGTTGGTGAGTGTATTTAAAAATGTGGTATATCCACACAATGGCATACTCTTTAGCAATTAAAGGGAACAAACTACTGATGCATGCTAAGTAAAAGCAGCCATCACAACACACCACATATC
>standard_amp|unique-read-0101032_73999
GACGCTCTTCCGATCTCTCTTGCATCCCTATACACTAACAATGAAAGATGATAGAGATAAATTAAGGAAACAACTACATTTACCATTGCACCAAAAAGAATAAAATACCTAGATATAAACCTACCTAAAGAGGCAAAAGATCTGTGCCATG
>standard_amp|unique-read-0101043_74005
TAATTTATAAGTTATGTGTCTATAGTTGACTAAGATGTTCGTATTAGAATCATGTGGGTCTTATACCAATTAAAGAGAAATTTTACTTTAGATTGTAAGATTCTTTAAATTCAAAATAAATATTCGGTGCACTGAACTCGGGCTATGACTA
>standard_amp|unique-read-0101105_74006
TTTTCCAAAACTACCTATAGCCCACCCTGCCCCACAATCGTGTGCCTATAAATACTTCAGACTCAGTTGGTAGAGGAAAGAAAAGCGGCCCAACTGGAGAGAGTTGACGTGACTTTAGAGAGATGGCTGGAGATCGGACGAGCGTCGTTAG
>standard_amp|unique-read-0101352_74035
CTCTGGAGTGTGTGTGTATCAGGGTCCCTGGAGTGTGTGTGTGTCAGGGTCTCTGGAGTGTGTGGGTGTGTCAGGGTCTCTGGAGTGTGTGTGTGTGTGTCAG
>standard_amp|unique-read-0101372_74040
TGAGATTCATTCTCTCCCTCTGCCCTCCCCCTCTCATTCGCACACATGTGCTCTCTCTCTCTCACTCTCTCTCTAAAGTAAATAAATAAATCTTTAAAAATAAATTTTAAAATTCCATTATTTGTAATAAATAAAAAGAAACAAGGTTTTT
>standard_amp|unique-read-0101621_74064
AGTGGGATTGGTTCCCTAATTTCTCTTTATAATCTTCCATTGTTAGTATATAGAAATGCGGTTGATTTCTGTGTATTAATTTTGTATCCTGCAACTTTAACAAATTCACTGATGAGCTCTAACAGTTTTCTGAGATCGGAAGAGCGTCGTG
>standard_amp|unique-read-0101785_74092
CATTGTATTGCCCACCTAGTGCCTTCTCAGGGTATAGGTTCTGTCTCAAACAGGACTGTGAGGCCCTTTGGCCTCATCCTCCCCTTCCCTGCCCGCCACATTCTGGGTCTTCCTGGCACCCCAGATCAGCTTTGTCTGCCCGTGTGACACG
>standard_amp|unique-read-0101832_74102
TGTTGTTGTTTTGTTTTTGTTTTTGTTTTTGTTTGCTATATTATTTTTCTGTATTCTATGTCCTTTTTTTTTAGACACTTAGTTGTTATTGAGTATTGACTCTGTAGGAAAGTGGAACTGCTAGATCAAAG
>standard_amp|unique-read-0101889_74107
GATACGGCGACCACCGAGATCTACACTCTCCATACACTCTTTCCTACACGACGCTCTTCCGATCTAAATATCATGCCACCTTGGTTTTTTTTGTTTTTGTTTTTGTTTGTTTTGTTTTTGTTTTTTCT
>standard_amp|unique-read-0102102_74129
CCTACACGACGCTCTTCCGATCTACCGCCCAGCAGCCCCGAAAGCCCCAGCGCGGCAGCCGTGGCTCGACGACGACGACGACGACGACGGCGACGACGACGACGACGACGACGACGACGACGACGAGGACGACGACGGCGACGACGACGA
>standard_amp|unique-read-0102315_74152
TAATGATCCGCCGACCACCGAGAACTACCCTCTCCATACACTCTTTCCCTACACGACGCCCTTCCGATCTCTGACAGTCACCTGCTTTGTGAGCTCTGAGTTCCTTAAGTATAAAAATGCCATGGTATAGTAGAGAGGAAAGAGACTCATA
>standard_amp|unique-read-0102410_74161
ATATAAAATAAAGAAAAGAAAACAACAAAAAGACAAAAGAAAAAAACAACACACAAACAAACAAAAAAAAAAAAAAGAGGGAGA
>standard_amp|unique-read-0102521_74182
TTGGGTATCTTTTTATATCTATAAAGCCATTCTGTGTCCTTTGGTTGGCACATTTAGTCCATTTACAGTTAAGGTAGTTACTGATATATATGTATTCCTAGTGCCATTTTCTTAAGTGTTTGGGGTTCGTTTTTGTATATCTTTTTCTACT
>standard_amp|unique-read-0102655_74207
GACGCTCTTCCGATCTTTCCTCTAACTTCACTCAAGCAGAAATGATAGAAGATAATTCGAAACCATGACTGCATTTGTCAAGAAAGAAATGGGTTAATGTCAAGAAGCCACTGACCCTTCTGAATTTCAGTATCTAAATGGCTATTGTTCC
>standard_amp|unique-read-0102766_74227
GGATTCTTCCAGAGAATTACAGAGTTCGACCTTTGGTCTCAGCAGTTCTAGTGTGCTATTTATTCTCAATATGTCATATCTTTTTTCCTTCAGGGCCTCCATTACTGCCTTCTTTTGTGTTTAATTTTCTTGGAGATCGGAAGAGCGTCGT
>standard_amp|unique-read-0102929_74255
GTGGAGGCTGCAGTCATCCAAGACTGCACCACTGCACTCCAGCCTGGGTGACAGAGACTTTCAAAAAAAAAAAAAATCCTAAAAACATACTTTCCTATTTACCAATATGTAGCAACCAACCATAAACGTATACCAAAGCAGAAGCATTTTA
>standard_amp|unique-read-0102970_74258
AAACCAAGGTCAGGCCGGGACTGGTGGCTCCCTTCTGTAATCCAAGCATTTTGAGGGCCTCAGGCAGGAGGATCAGTTGAGCTCAGGAGTTTGAGACCATCCTGGACAACATAAGTAGACACCCCCATGTAGTTCTGCATGGCTAGGGAG
>standard_amp|unique-read-0103047_74272
GGGAGACAAAGTGAGACCCTCTCTCAAAATAAAATAAAAAGGCTACCACCATACTCACAGATAAGTGTGTCAGGTATATTTGCAGCTATATTTCCTATATTCTATTTGGTAAAAAAAAAAAAAAATTGCAAATAACTCGACTCATTCTAGA
>standard_amp|unique-read-0103075_74283
TTGATTTACATATCTCCAAGTTATTTGTGTGATAGGTGTGGTATGACGGTTCTTTCTTTCTTTTTTAACAAATGTGGTGGTGGTCCACGTCTCTGTTCCATCAAATTCTATTAGCATGGTCATATTTAGAACAGAAGAGCGTCGTGTATGT
>standard_amp|unique-read-0103310_74317
ACCTTAAATGTCAATGGTCTGAATGCCACAATCAAAAGACACAGAGTGGCTAAGTGGATAAAGAGGCAAAAACATTCAATATGCTGCCTACAAGAAACTCACCTTAGGACAAAAGATACATATAGATTGAAAGTGAAAGGGTGGGGAAAAG
>standard_amp|unique-read-0103389_74333
AAAGTAAAACCCCTACCCATGTGTGGCTGAGCTGAATGTGGCTTCAGCAACTCATGAGTTGAATTTTTAATTAATTTAAATGTAAGTAAATACATATGGCTAAGGCTACTATACTTGGATAGCACAGCTCTTAAAGCAGCAGTTTTCAAC
>standard_amp|unique-read-0103593_74364
GACTTCTCCTTTTTCATTTCTGATTTTGTTTATTTGAGTTTTTTCTCTCCTCTTCTTGGTGAGTCTAGCCAGGGGTTTGTCAATTTTGTTTACCTTTTCAAATAAACAGCTCTTGGTTTGAATAT
>standard_amp|unique-read-0103576_74367
AGAAATGTAAGAGACATGGTACAAATGTAAAATGAATATTAGATTAAAAATATTCTAGACAAAAACATTAAATGGAACAAAGGGGGGCATTTTACAAGAATAAGAGTCATAATTCAAAATAAGGATACGACGCACTATTCAGCAAATACTT
>standard_amp|unique-read-0103760_74389
CACACACACACAAAAAAAAAAAAAAAAGACAGTGGAGAATAATGTTCTGGGAAGGGGCAGAAATAAGAGAAAGAAGGTATAAGAAAGATGGCACTTTTGGGAACCACAAATAGTTTGGCAGA
>standard_amp|unique-read-0103783_74394
CTCTTCCGATCTATGATTTAGCAAAAATAGCCAATAATCGGCTTCATAAGAAAGTACTCCAAGTACTAGCTTGGACACTTAATATTGAAATTAAGTATGGAATAAGCTATATTTACTGAGGTCAATTAAAAATCAATGTTATGTTTTTCCA
>standard_amp|unique-read-0104011_74429
TATTTTGTTTTGTTTCATTTTTGCCACTGACAGAGTAATGACTAATGAGATAGTTACCTGGGCTCTTCAATATTCTGTTGTGTTTTGTTTTGTTTTCCTTACGGAAATTTAAAAGGATACATCCCTATAAATAAGACAGATCGGTAGAGCG
>standard_amp|unique-read-0104045_74437
GGACCTTAGAAGACACTGTGCCCTTCATTCCTGGGACTTGCTGCCACTGCACCCCATACCCCCAGAGCCTGGGTTGCACAGTGATACACCATTTTTAATCTCAGTTGGTGCTGTACCCCACTCCCTGGGGCCAGACTAACACACAGCTGCT
>standard_amp|unique-read-0104117_74443
GATATGTGTCCTCAACTGACACAGTTGAACATTTCTTTTGACAGTACAGTTTTGAAACACTGTTTTTGTGGAGTCTGCAATTGGATATTTGGCTAGATTTGAGGATTTCGTTGGAAACGCGATAAGGTATAAAAAGCAGACAACAGCATTC
>standard_amp|unique-read-0104075_74445
GCATTGTCACTGCTGTTGCGTGGGTTCAATCCCTGGCCCGGCATGGCCAAAAAACAAAGATTCAAAAACACTGTAAGAGAAATGGATGCATGTGTTAGAAAAAGGAAAGATCTAAAATAAGTGATCTAAGCTTCCATCTTAGGAAACTCAA
>standard_amp|unique-read-0104129_74449
GGCTCGGAGGCTGTGGGATGGAGCTCGGAGGCTGTGGGACGGGGGTCGGAGGCTGGGGGATGGGGGTCGGAGGCTGTGGGATGGGGG
>standard_amp|unique-read-0104140_74450
ACTCCGTCTCAAAAAAAAAAAAAAGAAAAGAAAAAAAAACCCCAATTACTCCATTATAGGCTTTTATATATATAATTCATTAGTGAAGTAGTAACATATTTCAGTTGATTCAATAAAACA
>standard_amp|unique-read-0104264_74464
TACACTCTCCATACACTCTTTCCTTACACGCCGCTCTTCCGATCTCCCTCTGTTTTGTTTTTTGTTTTTTGTTTTTTGTTTTTTTTTTTTA
>standard_amp|unique-read-0104283_74467
CCATTGCACTCCAGCCTGGGCGACAGAGCAGGCCGTCTTAAAAAAAAAAAAAAAAAAACAGAAAAGAAAAAATTGGAATAAAACAAAAAAAATAAAAAGATAAAAAAAGTAATACAAATTTAAAAATATAGTATAATA
>standard_amp|unique-read-0104475_74489
GCCAGTTTTACTTTGGGGCTACTTTTTTTTTTTTTTCCTTTTCGGAATTTGTTTTGTTTTAGAAAATGCGAGGGGCCGCGTCCTCAATCAAGCAAGATTGAAATTCCGCTCTGCCTTCGGGCCCCCATGCCCTGA
>standard_amp|unique-read-0104697_74532
CCTACACGACGCTCTTCCGATCTCAATTTTCTCCTCGGCCTGGGTCGCTCCGGACATCCGCACCTTCAGCTCAGGGAAGAGAATTCCCCGCGCAGCCGCGCTCAGTCCTTCCTCCGGGATTTTCCTGAGAATCCCCACGAGTTGGCCATGA
>standard_amp|unique-read-0104706_74533
GCTTGTCCCTGAGCCCTGGTGTGTGGTTACAGCCTGCGTGACCCTGAGCCCAGGTGTGCGGATCCAGCCTGCGTGACCCTGAGCCCAGGTGTGTGGATACAGCCTGCGTGACCCTGAGCCCG
>standard_amp|unique-read-0104743_74539
CTTTCTTTTCTCCTTCTCTTCCTCCTCCTCTTCTTCCTCCTGCTTCCCTTTCCTCTTTCTCCTTCTCCTTCCTCCTGCCCCTCCTCTTCCTCCTCTCCCATTCCCCCTCTCTCAGATCGGAAGAGCGTCGTGAGGGAAGAGTGTATGGAGA
>standard_amp|unique-read-0104780_74544
GGCCTCACGTGCCCCACTCTTAGGGAAGGGAAATGCCAGGTCCCTAGGCTGGCATCTGAAAAACAATAAGGCAGCAGCTGCAGGGGAAGTGACTAATGAGCGCTCCGGGGAGCAATTCGGGACATGGTACATGGAAACTTATCTCAAGATC
>standard_amp|unique-read-0104793_74547
AATCTTGTTTTAGCAGCAGCAGCTCCAGCTAATGTTTGCTCCGTGCAGTAACGTCGCGTGGATTGACACATAGGTAATTATGCTATTTATCTTCTTACAAAAATCTCTCGACTGGGCAAGTGTGAGAGCGGAAGAGCGTCGTGTAGGGAAA
>standard_amp|unique-read-0104968_74573
AGGTCTGGGAGGGGCTGCATGCAGAGCTTCCATGCCCTCTCCTCACGGACTCAGGACACATCACCCTTCCAGCACACCCATATGTTCACCAACCAGGCAGCACCCCAAGCCTCAGTGTCCAGAGTATTTTTTTGAGGCTTCATTATATAG
>standard_amp|unique-read-0105211_74614
GCCACCACCACCACCACCACCACCACCCGCCAGCACGCAGACACCTCCCTGTATCGCCCCATTATAACCACAACCGGATTCGTTGCAGAAGTTACACGACGACCCTTCAGC
>standard_amp|unique-read-0105672_74682
TTCTTTCAAAAAAAAAATTTTTTTTAATGATACGGCTACCACCGATATATACACTCTCCATACACTCTTTCCCTACACGACGCTCTTCCGATCTACCAGCGTCCACTTTTTTTTTTTTTTTACTTTTTAGTAATAGCCATTCTGACTGGTG
>standard_amp|unique-read-0105942_74724
AACTACAATGAAGTATCACCTCACACCAGTTAGAATGGCTATCATTAATAAGTCTATATATAATAAATGATAGAGAGGGTATGAAGAAAAGAGAACCCTCCTACACTGTTGGTGGGAACGTAAACTGGAGATCGGAAGAGCGTCGTGTAGG
>standard_amp|unique-read-0106109_74747
CTTATTTTTGTATTTTTAATAGAGATGGGGTTTTGCAATGTTGGCCAGGCTTATCTCAAACTCCTGACTTCAAGTGATATGACCTTCTTGGCATCCCAAAGTGCTGGGATAGATC
>standard_amp|unique-read-0106114_74748
GCAGTCTTTTTTTTTTTTTTTGTCTTTTGTCTTTTGTCTTTTTAGGGCCACACCCACAGCATATGGAGGTTCCCAGGCCAAGGGTCTAATTGGAGCTGTTGCTGCAGGCCTACGCCAGAGCCACAGCAATGCCAAATCCAAACTGCATC
>standard_amp|unique-read-0106272_74776
TCCCGGTCACCTACGAGGCTTTCCTCTTCTCATCTCTGATGTCCCAGTCACCTACGAGGCCTTCCTCTTCTCGTCTCTGATGTCCCAGTCACCTACGAGGCCTTCCTCTTCTCGTCTCTGATGTCCCGATCACCTACGAGGCTTTCCTCTT
>standard_amp|unique-read-0106374_74789
CGGCGACCACCGAGACCTACACTCTCCATACACTCTTTCCCTCACGACGCTCTTCCGATCTTGCCAATATTTTAAAGATTTTCTCCCGGTGCCC
>standard_amp|unique-read-0106503_74807
ATGCCGAGGTGGCGGCGGCCGAGCGCGAGGTGCAGGCCCAGGGCATCAGATCGGAAGAGCGTCGTGTAGGGAAGAGTGTATGGAGAGTGTAGATCTCGGTGGTCGGCGTATCATTAAAAAAGGGGGGGGGGGGGGGGGGGGGGGGGGGGGG
>standard_amp|unique-read-0106567_74816
TAAAATGAGTCATCACAGGGATCCCTTCTCTCACCTGCACTTTTTTTTTTTTTTTTTTTGTCTTTTTGCCATTTCTTGGGCCGA
>standard_amp|unique-read-0106617_74830
TCAGAGTGAGACTCATCTCAAACAACAAAAACAAAAACAAAACCTCCTAAGAAAACAACAGCAAAAAAAAAAACACGCATAGACTGAAAATAAAGGGATAGAAAAAGATATTACATGTAAATAGAAACCAAAAAAGAGAAAAAGTAGATC
>standard_amp|unique-read-0106719_74852
TTCATGGTATCCTGTAACAAAGAAGAAAAAGCAATTTTAGACTAAGTTTTTACAAAAGATCTATAGATTTAATGTTGTCCCCATCTGAATCCCAACAGAAATGATGTAAAACTGACAAAGATTTAAAAAAAAATAAGTAAAAGTGGAAAGA
>standard_amp|unique-read-0106852_74867
CCCTAGGGCTGGCAGTGCAGGATTCCAGGGCTCAGGCCCAGGAAGTCAGCCTCAGGTATGCCTCCTCCCCGGGTCTCCCTCCACGACTCATCAGCACACGGAGGGGCTGGTGGGCCTGGAGCTCAGCCTTTCCACTCTGAAAGATATAACA
>standard_amp|unique-read-0106841_74876
AATGTACAATTGTTTTAAATGCTGTCTTGTTTTTATTGAAAAATTAAAAAAAAGGGATTTGCATGGAAATACTTCTGTGAAGATTTTACAAAACTAGATGTCTGGCTTATTATCACGCGGTTGATAAAGCACAATGGTAACAAGAGTACAA
>standard_amp|unique-read-0106975_74889
TTAGGATACAGCGCTGGACTAACCGGGCGGGGTGGGGATGGATAATCTTCAGGAGCAAACGCAAAACGGCCGCAAGACGTGGCCAGGCCAGGAGGCTCCTGGGTCCCGGGCCCGCGATGTGGCCCTTGCGC
>standard_amp|unique-read-0107034_74896
CTCTTCCGATCTTATAATATAAATATTGTGTAAAAAATACTTGATTCAGGCCTGGGCTGACAATTTTAATGCAACCATAAACAACCAACAAGAAAAATTCCTTGTTCATTTAATGTGGGAATGGCTACAGGGATAGGTATTGTAAGAAAAC
>standard_amp|unique-read-0107036_74897
TACACGACGCTCTTCCGATCTACCAGGCAGCTTGAGTTGCAAAGTTTTTGTATATCCAAAACACCATCAACATTTAGTTAACTAAACACAACCAACCAACCAACCAACCAACAAAAAACAACAACAAAATAAAAAATAAAATAAAAAATAA
>standard_amp|unique-read-0107338_74942
AGTTTGTTGGCATATAATTGTTCATAGTATTCTCTTATGGTTTTTGTTTTGTATTTCTGAGGTATCTGTTATGACATCTCCTTTTTCATTTCTTATTTTGTTTATTTGAGTTTTTTCTCTCCTCTTCTTGGTGAGTCTAGCCAGAGGTT
>standard_amp|unique-read-0107412_74947
CTTTCTGGCTACTATCCTTCAAAAACAAGCATCAATGGCTAGTGAACGGAGTAGACATTTTTCCGAAGAAGACATGCAAATGACCAACAGAAATATAAAAACAATCCCTGATGCTCTAATCCTGAAAGAATTGAAAATCAAAACTACAAGA
>standard_amp|unique-read-0107407_74951
GTTATTTTGAGACAGTCGTCCCAAATGCATTAGAGGAAATGTAAAAATCTGCCACAGAAGGAACGATGATCCATAGTCAGAAAAGTTACTGCAGCTTAAACAGGAAACCCTTCTCGTTCAGGACTATCATAGCCATAGTTTGCAAAAAG
>standard_amp|unique-read-0107444_74957
CTCTCATACCTGTCACTCTAGCACACGGCAGCTGCTTGGTTCTGGATAATGTTTGTTGAGTTGTTCAGAAATCAGGTAGACTCCGCCCCAGGGCAGCAGAGAAGAGAAACAAAGGATGATTGTTGGAAAACGAGGCTGAGGGAGGATTGAA
>standard_amp|unique-read-0107450_74958
TGTGGGCAATCTGCTGTTGGTTCCGCGGTGGGCGGGCCCCTCAGGACCTGGGGGGCCCCGGTGGTGCCCCACGCGTCGCCCGCCGCAACCTGTTCCCCAAAGACACTTTAATGGTAACTG
>standard_amp|unique-read-0107578_74976
CTTTGCTATGCGAAAGCTTCTTAAGTTTAATTAGGTCCCGTTTGTTTATTTTTGCTTTTATTCCCATCACTCTAAGAGATGGATCCGAAAACTATATTGCTTCAATTTATGTCAGAGTTCGGCCTATGTTTTCCTCTAGCTTTATAGTG
>standard_amp|unique-read-0107586_74979
CGATAACACCTGCCTCAGCCTCTTAAGTAGCTGGGATTACAGGCATGTACCACCGCGCCTGGCTAATTTTTATATTTTTAGTAGAAGCGAGGTCTCGTCCTGTTGTCCAGGTTGGTCTCGAACTTCTGGCCTTAAATGATCCACCGACCTC
>standard_amp|unique-read-0107914_75022
AGTTTTGTTCTTTTTGCTTAGGATAGTTTTGGCTATTCTGGATGTGTTGTGGTTTCTTTTTTTTTTTTAGAATTGTTTTTCTATTTCTGTGAATAAAGTGATTGGTATTGTCACATTTAATCTGTAGATTGATTT
>standard_amp|unique-read-0107961_75026
TCCCTACACGACGCCCTTCCGATCTTTTGAAATCCACCTCAAACACCTCATTAACCAACACTTCACCCTTGGAGACGGATGGACAAGTTATAGATTTTCAGTGTTCTTTTGGAAGATAACTATTTAGCTTGAGCATCTGTATTGTCATTTG
>standard_amp|unique-read-0108001_75032
CCCGCCCCTGACCCCCCAACCAGCCATCTGGGCAGGCTGGGAACAAGTTGAGGGAAAAACCATGTTCTGTCCTGACAACAGGAGTTCAGAAGTATTGCTGTTGCAATGACAACTGCGTGCAAGTTGCTGTGTTTTTAGATCGGAAGAGCGT
>standard_amp|unique-read-0108240_75053
AAAGAGTTGATCATGTAGTGTTAGTCTGAAGGTAGTCTGCTGCCAGACTTTCTGTTCATTAGGTTTGTCGCTTTTTTTTTTTTTACCATAAAGGGATACAAAAATTTGGATGAGGCCAATGAA
>standard_amp|unique-read-0108194_75059
CCTCAGTCTCTCTCTGCCCTCCAACTTCCCTTTTTTTGTTGTGTGCTTCATCTTTGCTAAGTTACCTACGGATTCCTAAATCATCCGTGGCCTCTCTTGTTTCTGTATCTTTGTACAAGATCCCTC
>standard_amp|unique-read-0108207_75063
CTACACGACGCTCTTCCGATCTTGCAGGACGCAGTGTAGCCCCCTGGGTGAGAACAGGCTTGGATTTGAATCTGGTCCCCCAGATACTCCACCTCTCTAAGCCTCAGCTTCCTCATCTATAACCTGGGGAGGCTGAAGACTTGCCTTGTGG
>standard_amp|unique-read-0108144_75066
CACACACACACAAAAAAAAAAAAAAGACAGTGGAGAATAATGTTCTGGGAAGTGGCAGAAATAAGAGAAAGAAGGTATAAGAAAGATGGCACTATTGGGAACCACAAAAAGTTTGGCAGAGATCTAAAAAGCGACGTGTAGGGAAAGAGT
>standard_amp|unique-read-0108287_75087
AAGCATGCAAATATTCACATGAATACAGAAGGGAGGCAGGGCAAGGTGCTACATACTTTTAAACAAGCAGTTCTTGGGAGAACTCTATCACAAGAACAGC
>standard_amp|unique-read-0108305_75088
CCATTGCACTCCAGCCTGGGCGACAGAGCAGGCCGTCTTAAAAAAAAAAAAAAAAACAGAAAAGAAATAATTGGAATAAAACAAAAAAAATAAAAAGATAAAAAAAGTAATACAAATTTAAAAAAATATTATAATA
>standard_amp|unique-read-0108421_75105
CGAGGGGCTTGGTGCTACTCAGATTTCTAGATCGGAAGAGCGTCGTGGAGGGAAAGTGTATGGAGAGTGTAGATCTCGGGGGGCG
>standard_amp|unique-read-0108500_75119
CCATTGCACTCCAGCCTGGGCGACAGAGCAGGCCGTCTTAAAAAAATAAAAAAAAACAGAAAAGAAATAATTGGAAAAAAACAATAAAAATAAAAATATAAAAAAATTAATACAAATTTAAAAAAA
>standard_amp|unique-read-0108754_75154
CTGATTTTCTCACATAGCATGAGAGTCTCTAGTTCCATCCATATTGCTGCAAATGGCATTATTTTGTTCTTTTTTTTGTCTGAGTAGTATTCCACTGTGTATATATACCACATCTTATTAATCCATATATCTGTCAATGGGCATTGAGGTT
>standard_amp|unique-read-0108890_75175
CCCCCATCTAGACGTCCAGCAGATGCTGAGCACACAGGAGAGAGGTCAGAATGCAGGATTTGCATTGAAAGCCATGTCTATTGGGGAAGCAGCTAAAGCTCTGGAATGAGGTACCAGAAAGAATAAAGGAAGATGTAGGAAAGAACTCTG
>standard_amp|unique-read-0109007_75192
GCGAAAGCGGCCGGACGGGAGCGGCGTTGTCGGAGGCGATCTCGGAGATCGGAAGAGCGTCGTGTAGGGAAAGAGTGTATGGAGAGTGTAGGTCTCGGTGGGCGCCGGATCATTAAAAACGGGGGGGGGGGGGGGGGGGGGGGGGGGGGGG
>standard_amp|unique-read-0109086_75201
CATTGTGTATATGTACCACTTCTTCTTGATCCACTCCTCTGTTGATGGACTTTTTGGTTGTTTCCATGTCTTCGCTATTGCAAGTAGTGCTGCAATGAACACTGGAGTACATGTGTCTTTGGGGGTCATGTTTTTCTCTGGATAGATGCT
>standard_amp|unique-read-0109218_75224
CTTTCTCTATCTCTCTCCTTGTCTATATCTCCCCCTCTCCCAGTCTCTCTGTATCTCTGTATCAGACCGGAAGGCGTCGTGTAGGGAAAGAGTGTATGGAGAGTGTAGATCTCGGTGGTCGGCGGA
>standard_amp|unique-read-0109306_75241
TCTTATTCACTGTCCAAATTTCCATTACCAACTAAATTATAAAAATATTACAGTGACTCACAAATTTTATCTTTTTGTGTCTGTCCTCAGGGTCAGGTATAAACTCTATATGCTAGATAAACACTTTATTTTATTTTATTTTGAGATGGAG
>standard_amp|unique-read-0109387_75253
AGTGACTGGTGTCTTGATAAGAATCACATGATTATTAGATAAATGCAAATCAAAGCTACTATGAGGTACCATAATAGCCATCATCAAAAAGTCTACAAAGAATAAGTGCTGGAGAGGGTATAGAGAAAATAGAATCCTCTTGCCTTGTTGG
>standard_amp|unique-read-0109937_75325
TTCCCTACACGACGCTCTTCCGATCTCCACACAAATCATTTGTCCACTAACACTTTCGGGTTGCCCAAAACCCAGGCCCCGTCTCCCCACTCCCCTAAGTCCACTCTATCCCCGTAGTCCTCCATTATGTTACATTGACTCCTAAAGAAAA
>standard_amp|unique-read-0109968_75328
ATTTTATCTTCTCAGACAGTAAGCTTTTTTAACCTGGTTGTTTTTTTTTGTTTGTTTGGTTTTTTTTTTGGTATATATGTATGAGATCGGAAGAGCGTCGGTAGGGAAGAGTTATGGAGAGTGTAGAT
>standard_amp|unique-read-0110024_75342
TTCTGGATTGGTCTCCTCAGGCAAAGGAAACAAACAAACAGAACAAAAAATAAATAGAACCTAATTAAACTTAAAAGCTTTTACACATTAATGGAAACCATAGACAAAAGAAAAAGACAACCTGCTGATTGGGAGAAAATATTTGGAGACA
>standard_amp|unique-read-0110103_75346
ATCATGAAGTGTGCATTCAGCCACCAGGGCAGCATCCATTTGGACAGGTCAGTGACAAAAGGAAGGTAATTGTTTTCCAATAACTGTGTCACCCACTAACATGTTGTTCCATCTTACCTATTACAGTA
>standard_amp|unique-read-0110277_75374
CGAGCTGATAGGCCGCCGGCAGCCCGGCCGGGCCGCCGCCGATGAAGATCGGAAGAGCGTCGTGTAGGGAAAGAGTGTATGGAGAGTGTAGATCTCGGTGGTCGCCGTAGAATTAAAAAGGGGGGGGGGGGGGGGGGGGGGGGGGGGGGGG
>standard_amp|unique-read-0110558_75413
CGCCGCCCCCCGCGATCTCCACTCTCCATACCCTCTGTCCCTACACGACGCTCTTCCGATCTGCGCAGAGGCAGCAGCGGGGGCGGCCACCTGGGCAGCCGCGAGCGGGGAGGGCGGAGGGGACGGCGGGGCGTCCAGGGG
>standard_amp|unique-read-0110661_75424
GCCACCACCACCACCACCACCACCACCCGCCAGCACGCAGACACCTCCCTGTATCGCCCCATTAAAACCACAACCGGATTCGTTGCAGAAGTTACACGACGACCCATCAGCAGGTCCCGGAACGTC
>standard_amp|unique-read-0110667_75426
AAACGCAGGTTTCTTTCAGTGGGATAAATCCACACATCATAAAACATATTCGCAGATAACTTGTTTCTACTTTTTATCGTGGGATATTCATATCTTCACTATAGGCCTTCATGAACTCAGTAATGTCTCTTCTAGATTCTAAAAAAGAATG
>standard_amp|unique-read-0110671_75428
CAGATTCATCTGCCAACACATTAGATTGGGCCTCTTCGAAGCAGGAGGAGACACAGCGGGTGGGCCATGAGGAGAGTCATGCCAAGGGATCTTCTCTGTGAATCAGCTCCTTTGGGCTTCTGTAGCCTGGTAAGATCGGAAGAGCGTCGTG
>standard_amp|unique-read-0110979_75471
TTCCCTACACGACGCTCTTCCGATCTGTTTAATTTGTTGATTAAGTTACTCAACTCAATGGTTGCGCTCCTTGTAAATGCCCCCCGACCCCCCAGAAAAAGACTCTTAAGGTTTTGAAGGCAGAAATCTTATGTAATTCATTTTGACATCT
>standard_amp|unique-read-0111037_75472
AATATAAACCCACCTGCCATGATGTCATCCAGCGTGTCATTGAGGGTCTGAGTATGGCTGGATACCATTAACCCTTGTTGTGTTTCTGTCAGAATTCATTGCCCCAGCCCTGCCTACTGTGCTTGGCCCAGTACTGGCTGTCCAACTATC
>standard_amp|unique-read-0111245_75505
AGCTAACAGAGTGGAACCTTTCTTTTTACAGAGCAGCTTTCAAACTCTATTTTTGTGGATTCTGAAAATTGATATTTAGATTGCTTTAACGATATCGTTGGAAAAGGGAATATTGCCATACAAACTCTGGACAGAAGCATTCTCAAAAA
>standard_amp|unique-read-0111248_75508
GATTTTAGGAACACCTTAGCAACTAACAAAACTTTTCTTGAGTATTTTGCTTCTCTGCATGGCCTCTGCTGCTTGTAGTGCTCAGTTGGTGCAAGGGAAAGCAGCATCTGAGGAGCTGACGGCCTCCAAGATTGGGTAAGCCAAACTCGTG
>standard_amp|unique-read-0111628_75554
CTCCTTTTCCTACTGCACCCAGATTCACTTCAGTTTTCCCACAGTTCCAAGCCCACAGTTCCAAGCCCAACTCTGAGAAGGTGCTGAGAAGAGGAAATCCAGTAACTGAATAACAGCCGCACTCTGGACTCTTGCCCCAATTCTATTTGTA
>standard_amp|unique-read-0111717_75572
TGTTGGTAAGGATGTGGAGAAATTGAAACAAAAAAATAGTTCTGCACTTCCTCAAAACATTAAACATAGTTACCATATGACCCAGTAATATGGAATGAATAGAAATAGAAATGAATTGAAAACTATCCACACAAAAACT
>standard_amp|unique-read-0112199_75635
ATTTGTTCCAGGTCTACTTAGTTAAACTGAATTTTCTGCTTAAAGTTTGGAATTCCTAGTTTGGCAGATGCCACTCTAAGTTGTACAGAGCAGGTACACAGCTGTCATCTTTATTTCCCCTCAACAGCTATTAACAGTTTATCCTAAAGTG
>standard_amp|unique-read-0112404_75676
CCCAAGGGCTGGCAGTGCAGGATTCCAGGGCTCAGGCCCAGGAAGTCAGCCTCAGGTATGCCCCCTCCCCGGGTCTCCCTCCACGACTCATCAGCACACGGAGGGGCTGGTGGGCCTGGAGCTCAGCCTTTCCACTCTGAAAGATATAACA
>standard_amp|unique-read-0112553_75693
AATAAATATCAAAAAGACAAAAAAAAAAAAAAAAAACCAACTAGGAGTTCCCACTGTGGTGTAATAGGTTAAGAATCTGACTGCAGGGGCTCGGCTCCCTGCAGAGGAACCCGGCTCCGAACCTGGCTCCATCCCCGGCCCCT
>standard_amp|unique-read-0112803_75726
ATTTGCTCTGCAAGAGGACCTGCCATATAGTGAGCTGCCTGAGAGAGGTCCACAGTAGATCGGACGAGCGTCGTGTAGGGAAAGAGTGTATGGAGAGTGTAGATCTCGGGGGTCG
>standard_amp|unique-read-0112903_75733
CACTAATCATCAGGAAAATGAAATTAAAACCACAATGAGAAATCGCCTCACACCTGTTCAAATGGCTCTTATAGATAAAAAATAACAAAAAGTTTGAGGAAGAATTTGAAGTAAAGAGATCGGAAGAGCGTCGAGTAGGGAAAGAGTGTAT
>standard_amp|unique-read-0112938_75746
GAAGAAGAAAAAGAAGAAGAAGAAGACAAAGAAAGAAAGAAAGAAAGAGTACCTTGCCAGAGACAGCACTAACAACACGACCACCGTTATATTCAATGGCCTGTACGATCTCTTCTCGATTCATGTCGCCCATCAACACAGCACCGACATC
>standard_amp|unique-read-0113074_75769
CGATGTAACAGAAAAGGGAAGTGACTTAGGAGTCCAAAAGTCAGCCGAAATGTAAGCATCTATGTCCAAAAGATGAAAACCAGTTCCCATTGCAGATTTGTGGAAAGACAAAGGAATTGGAGGCAATGGGTACTTCAGAAGACAGGGTTGT
>standard_amp|unique-read-0113239_75803
GAAAAATAAAAACACATCATCTTTTCAACAGATGCAGAAAAAGCTTTTGACAAAATTCAACACACATTTATGATAAGAACTCTCCAGAAAATTGGCATAGAGGGAACATATCTCAAAATAATATAAGCCATATATGACAAATACACAGCTA
>standard_amp|unique-read-0113258_75805
TCTTACTTTTTTTTTTTTTTTTGGGACAGAGTCTCGCTCTTTTGCCCAAGTTGGAGTGCAGTAGTACGATCTCGGCACACTGCAAGCTCCGCCACCTGGGTTCACTCCATTCTCCTGCCACAGCCTCCCTAGCAGCTGGGACTACAAAATC
>standard_amp|unique-read-0113499_75838
AATCAGGAAGGAAATTAAAAACTACCTTGAAACAAATGATAGTGAAGATACAACCTCTCAAAATCTATGGGATGCTGCGAAAGCAGTGCTCAGAGGGAAATTTATAGCGATCCAGGCCTTTCTCAAAAGAGAAGAAAAATCTCAAATAGAT
>standard_amp|unique-read-0113643_75867
TCTTTCCCTACACGACGCTCTTCCGATCTTTGTGTTAGGGATGTTCGAGACGACATCACCTGCTTTTTTGGTAGGTGTCGATTTGTCAACGACAGTAGAAGGATCTTCCCAACGATCGCCAAACATTTCTTTTTTTTCTTTTTTTTTTTTT
>standard_amp|unique-read-0113753_75880
TAAAATGAGTCATCACAGGGATCCCTTCTCTCACCTGCACTTTTTTTTTTTTTTTTTTTGTGTTTTTGCCATTTCTTGGGCCG
>standard_amp|unique-read-0113758_75882
TCCCGGACTTCAGACTATACTACAAAGCAACAATCATCAAAAGAGGCACAAAACCAGACATAAAGATCAATGGAATAGGAGAGAAATCCCAGAAATAAACTCTAGCACCTATGGTCAACTACTCTATGACAAAGGAGGCAAAAACATACAC
>standard_amp|unique-read-0113877_75900
CCCTACACGACGCTCTTCCGATCTTTTGAAATCCACCTCAAACACCTCATTAACCAACACTTCACCCTTGGAGACGGATGGACAAGTTATAGATTTTCAGTGTTCTTTTGGAAGATAACTATTTAGCTTGAGCATCTGTATTGTCATTTG
>standard_amp|unique-read-0114103_75935
TGGTAAACATAAGCAAAACTTGCTGTGAGTGCTGTGAGCCACTCTCGCAAACTAATCAAACCTGAGGAGGGGGTCTGGGAACCTCCGATTTACAGCCGGGCACGTCAGAAGCACAGGTAACAACCTGGATCCGTGATTGGCTAAAGCGGGG
>standard_amp|unique-read-0114277_75959
GTTGGAAACAGTCTCCGAGCTTTCCTTCATCTAAGATTGTCTACATAATATTTTTGCTAACTTCAGAATTTGCACGGGTGCTTCTTTTGGTTTATTATTTTAAAAGTGTTATTCCCCTCCCAGCTTGTCTCCATGGCTGTT
>standard_amp|unique-read-0114401_75977
TAACCTTCCCTTCCCCTAGTCTATGTCTTCAAGCAGCCTTTCTGGGGAGGGAGTGTTTGCGCCCACACTGGCAGATCTGAGTCCCTGGCTACGCGCCGACTGCAATGGGGCTGTTGCCATGCCCACCCACCCCAGCAGCCTGGAATCCAGT
>standard_amp|unique-read-0114496_75981
ACACCCTCCATACACTCTTTCCCTACACACGCTCTTCCGATCTTGGCTCACACAATTATGGGGGCTGGCAAGTTTGAAAT
>standard_amp|unique-read-0114530_75984
AATCTTGTTTTAGCAGCAGCAGCTCCAGCTAATGTTTGCTCCGTGCAGTAACGTCGCGTGGATTGACACATAGGTAATTATGCTATTTATCTTCTTACAA
>standard_amp|unique-read-0114553_75991
TTTTCAGTTTGTTCAGGTTTTTGCTTGTTAGGACAAAATGACAACTTTCAAGCCCCTTTCATATGAGACCAGAAACCATAAGTTGGAAATTGGTTTTTGGAGTAGTGAAAATGCTCTGGAGCTAGATAGGGATGATGATTTAACAACTCT
>standard_amp|unique-read-0114578_75994
TTCTGGATTGGTCTCCTCAGGCAAAGGAAACAAATAAACAGAACAAAAAATAAATAGAACCTAATTAAACTTAAAAGCTTTTACACATTAATGGAAACCATAGACAAAAGAAAAAGACAAACTGCTGATTGGGAGAAAATATTTAGAGACA
>standard_amp|unique-read-0114635_76003
TAAAATCATATATATTCATATATTCACACATATACTCATATATTCATATATATTCATATATTCACACATATACTCATATATTCATATATACTCATATATTCATATATACTCATATTCATATATACTCATATATTCATATAGACTCAGATA
>standard_amp|unique-read-0114649_76017
TTGTCTTCCTGGTTGTTCTCCCTGCTTCTTTCTTTCTCCCTTTCCTTTCCTCTCTCTGTTTTTCTCTGTTGCTTTCTCAGTTTTGCTTATGCCCTCCCCCACCCCACCACCAGTCCAAC
>standard_amp|unique-read-0114720_76021
CAGTACCCAGCCTCCAGCCCAGTACCCAGCCTCGAGCCCAGTACCCAGCCCCCAGCCCAGTACCCAGCCTCCAGCCCAGTACCCAGCCTCCAGCCCAGTAC
>standard_amp|unique-read-0115069_76085
TCTCAAAAAAAAAACCAAATGAAAAAAAAAAAAAGAAAAAAAAAGACGCTGAGAAACCGAAAAGCAGCACCAAAACAATGAGGCTACTGAAACTTGAGACGTACCAGCAGAG
>standard_amp|unique-read-0115051_76087
GGCTCGGAGGCTGTGGGATGGAGCTCGGAGGCTGTGGGACGGGGGTCGGAGGCTGTGGGATGGGGGTCGGAGGCTGTGGGATGGGGGTCGTAG
>standard_amp|unique-read-0115076_76090
CTACATGTGGTTTTTTTTTCTGGCCGTGTCTTATTGTACACAAATCTACCGATACCTACGTTACAATGGGAAGAAAAAGCAAACAACAGGTGTACTGCACAAAAAAAAAAAAAAAAAAAAAATGT
>standard_amp|unique-read-0115384_76129
CTTTATCTGTCTCTCTCTCTCTTTCTGTCTTTCTCTCTCTGTGTATCGTTGTCTCTCTCTGTCTGTCTCTGTCTCTGTCTCTAGATCGGAAGAGCGTCGTGTAGGGAAATAGTGTATGGATATTTTATATATAGGT
>standard_amp|unique-read-0115482_76143
TTCTGGTTCTCCCAGATTTTCTAATGTTTTCCCTTCATTTTATCTTCATTTCTTTGCTTCTATTTCTCTATCTAAATAATTTTTTCTTTAATTCTATCTTTAATTACACATTTTCTTAA
>standard_amp|unique-read-0115508_76145
GATTAGAATAGAATAGAATAGAACAGAAGAGAACAGAAAAAAATAGAACAGAAGAGAAAAGAATAGAATAGGACAGAATAGAATAGAACAGAAGAGAACAGAATAGAATATAATAGAATAGAATAGAATAGAATAGAATAGAAAAGAACA
>standard_amp|unique-read-0115540_76148
CCTTCTTTTCTCCTTCTCTTCCTCCTCCTCTTCTTCCTCCTGCTTCCCTTTCCTCTTTCTCCTTCTCCTTCCTCCTGCCCCTCCTCTTCCTCCTCTCCCATTCCCCCTCTCTCAGATCGGAAGAGCGTCGTGTAGGGA
>standard_amp|unique-read-0115683_76166
GTTGAGATGCAGAGTCTCCAACTGAGATGACTGCACTGGAAGGCTGAGTTGTTGTATTAACAATAAACATTATAGACGAGTCATCAGTGTCCTGTTTTTTTTTTTTTTCTTTTTTTTGTGATGGAGTCTTGCTCTGTCGTCCA
>standard_amp|unique-read-0115882_76202
CACACACACACAAAAAAAAAAAAAAAAATACAGTGGAGAATAATTTTCTGGGAAGTGGCAGAAATAAGAGAAAGAAGGTATAAGAAATATGGCACTTTTGGGAACCACAAATAGTTTGGCAAAAAACGGAAGAGC
>standard_amp|unique-read-0116204_76244
ATAAGAAAACTGTTGACTACTCAGATCTGTCCAGCAATGGAAATGCTGCCTTATGGAGAAGAAAGCTCAGGATCCCAGGACGGTTTCAGACTCAGTGGTTCTCAAACTTGAGTCATTGGGGGAGCTAGAGAAAATTGAGATGTTCTGGCCC
>standard_amp|unique-read-0116187_76249
GATGCTGTCAACGCGATGATCGACTTGATGGCTGCGCCTGCCGATCGGCTCACCGTCAGGTGATCGCTCGACTTTCTCTCTCTCTCTCTCTCTCCCTCTCTCTCGATCTGATGTTAAATGCAGGACAGATCGGAAGAGCGTCGTGTAGGGA
>standard_amp|unique-read-0116242_76254
GCTGGGTGGGGGCGGAGGGCTGGCCTGGTGGCTGGCCCGTGTGCTGGGTGGGAGGAGAGGGGCTTCGGGTGGGTGGCTTTGGTG
>standard_amp|unique-read-0116254_76256
CCTACACTACGCTCTTCCGATCTCAATTTTCTCCTCGGCCTGGGTCGCTCCGGACCTCCGCACCTTCAGCTCAGGGAAGAGAATTCCCCGCGCAGCCGCGCTCAGTCCTTCCTCCGGGATTTTCCTGAGAATCCCCACGAGTTGGCCATGA
>standard_amp|unique-read-0116257_76257
TCTGGAAGAGGAAAGGTAATTTTCTAGGAGTGGAGGTTGCTGCCAAAAGATTGGCGGGGGAGCATTACCAACTGCAGACTTTCTACACAGACTTGTAAAGACACTATGAGCAGCCTCAGTCAAGCCCACTCAAGGTACGTTAACAAACACT
>standard_amp|unique-read-0116226_76260
TTTTTTTTTTTTTAAATATTTTATATTTATATTTAAATAATAAAAATTATTTTAATAAAAACTTAAAACTATATATAAAATATTTAATATATAATATTTAAAATTTATTAATAATATAATATCGGAAGAGCGTCGTGTAGGGAAAGAGTGT
>standard_amp|unique-read-0116333_76269
ACGCCTGCACCTGGTGGCTGGAAGTAAAAATTCCTAGGATTGAAAAAATAAAAAATAATAATACTAAAATACAAAGAATTAGATCGAAAGAGCGTCGTGTAGGGAAAGAGTGTATGGAGAGTGTCTATATCGGTGGTCGACG
>standard_amp|unique-read-0116468_76295
AGTGTAGTGTGTTATCTGTGTGTGTGGTGTGTATGGTGTGTGTTATCTGTGTGTGTTATCTGTATCTGTGTTTGTGGTATGTGTGGTGTCTGTGGTGTGTGTGTTATCTGTGTGGTCCATGTGTTGTCTGTGTGGTGTGTGTTGTCTGAGA
>standard_amp|unique-read-0116490_76304
TCAGAGTGAGACTCATCTCAAACAACAAAAACAAAAACAAAACCTCCTAAGAAAACAACAGCAAAAAAGAAAAAACACGCATAGACTGAAAATAAAGGGATAGAAAAAGATATTACATGCAAATAGAAACCAAAAAAGAGAAAAAGTAGAT
>standard_amp|unique-read-0116529_76309
TAGCTGCAGCCTCTCCTGTTGGAGGCAGCTGGGGATTCTCGGTCCCTCCCCAGGGGCTGCTGCGTCCTCCGCAGGAAGAACACGCACACCCACCCATCCCCGCCCCCCATGCCACGCTTGCCTTTTTGGGACAAT
>standard_amp|unique-read-0116711_76329
TCTCTCAGCCAGACCCTGGGGCCTGGAGTCCTGCCTCCGGGAATTCCAGAATTCAAGAATGTTAGAGCTGGATGACACCTCAGCCCTCCCCTGGTCCTGCCACAACCTCTGTATAGATGGAGAAACTGAGGCTCAGGGAGGAGAAGGCTT
>standard_amp|unique-read-0117127_76377
TGGGAGTTTGAAGATGTTATTTACCAATTTCTTTTACTGTCTTTCAGTGCTTTTTGTTTGTTTGTCTGTTTGTTTTCATTTAAAAAGTTGTTCGGTTTTTTTATGCTTTTTTTTTGATAGATCGGAAGATCGTCGAGTAGGGAAAGAGTGT
>standard_amp|unique-read-0117149_76385
AGTAGTTATAAAAGTAGTATAACAAATTTTTGCTGATGATCAAAGAGTTAATTTGCGTAAGATTTCACATATTAAGTTGTTGAGCAAAGACACAAATCCAGACATGACTGTTTGTCATATTTCACCTTTTTTTGACAGATAAATGTTATGG
>standard_amp|unique-read-0117189_76386
ACTCAGTAAATAGTCTACTTTATCTGTTTTCAACTTTATAACATTAAATCTTACGAGCTGATGGTCCAAAGATAGCAGTTTGAACTCTTCGTAAGATTGCTGCTATGTGTCTCTGTTTATACAGTCACACACACAGAGTGAGACACATGTT
>standard_amp|unique-read-0117412_76419
CACTCGGGCTGGAGTGCAGTGGTGCGATCTCTGCTCACTGTTAACTCCACCTCCCAGGCTCAAGTGATCCTAACACCTCAGCCTCTCAAGTAGGGACTACAGCCACCACACCCGGCCAATTTTTGTGTTTTTTTGTAGACGGGTTTGACCA
>standard_amp|unique-read-0117649_76454
CTTCCGATCTCCCTTAGAAGAAATATTCTAAAAGACTCTCATATACATTAAAGTTAATTTAGTCTTTAATGTTTTAGGATTTTCTCTTTAATATTTATAAACCACATTGTTGGAATGATATTTACGTTATTACACATAATTTATT
>standard_amp|unique-read-0117689_76460
GGAGATGTGAAATAAATCCATCACATTAGAAACGGACGATTACAGGCAGAAAATGCGGAGCCTTTGCCAATGCACCGTTTTTAAATATGTTGCCATTACAGATACTTCAGTTAAGCAAGACAAATCCAATTTTACCTCCTACCACTTAAGT
>standard_amp|unique-read-0117774_76468
GCACCCATACGCCCAGATGAGCATCTGACAGCCTGGAACAGCACCCTGCACACCCTGGTGAGCATCTGACAGCCTGGAACAGCACCCACACCCGCAGGCGAGCATCTGACAACCTGGAACAGCACAGATCGGAAGAGCGTCGTGTAGGGAA
>standard_amp|unique-read-0117816_76475
TCTAAAAAAGGCAAGTTTTTTCTTTATCCACCAGAAAAGAGATAAATTTTGAAAAAAAAAAGAAAAACATAAAATTCAATCAAAGATT
>standard_amp|unique-read-0118014_76519
GCGCTGGCCACTCTGCTGCCCGAGGTGGAGGCGCTGTTCGGAGATCGGAAGAGCGTCGTGAGGGAAAGAGTGTATGGAGAGTGTAGATCTCGGTGGTCGGCGTATCATTAAAAAGGGGGGGGGGGGGGGGGGGGGGGGGGGGGGGGGGGGG
>standard_amp|unique-read-0118123_76529
TAGCTGCAGCCTCTCCTGTTGGAGGCAGCTGGGGATTCTCGGTCCCTCCCCAGGGGCTGCTGCGTCCTCCGCAGGAAGAACACGCACACCCACCCATCCCCCCCCCCCATGCCACGCATGCCATTTTGGGACCGT
>standard_amp|unique-read-0118216_76538
TCCTAAATATAAAATAAGTTACACATTAGAATAAATAAAAAAAGTTACACGTAAGAATACCTTTTACTTTGATATGTCGATATTCATTGACTTCTGCACAATGTGAGAGAAAACT
>standard_amp|unique-read-0118379_76557
TCCTTAACCCACTGAACCATCAGGGTACGCTTGCAGTTGGTTTTTAATTCTTTTTTTTTTTTTTTTTTTTTTTTGTCTTTTTGCCATTTTCT
>standard_amp|unique-read-0118538_76574
ATTTTTTTTTTTTTTTTTTCTTTTAATTGGAAAATTTTTACGTCTTTTTTTTTTTTTTTTTTTTTCTATTCACAGCAGCACCTG
>standard_amp|unique-read-0118527_76579
GAAATTATTTTTTATATAGAAAATTTTTATTTTATATTTATTTTATTTTGTTTAAAAGATCGGAGGAGCGTCGTGTAGGGAAAGAGTGTATGGAGAGTGTAT
>standard_amp|unique-read-0118554_76584
TCTGTGATGTTGTTTACAGGCTTGTTTCTCATGGCCCAAGTGCGGCTGAGCACATTAAAACACACACTTTGGATGCTAAACAAACCACACAGTAATTCCGGGAGAGTTTTA
>standard_amp|unique-read-0118716_76603
CACAGTTATTTATTCATAATGGTATGAAAATGGAATAATACAGCACACCAAAAAGATCCTTGCTGTTCTCTCAACACTAAAGGGCTTTGGAAAAGTCAACATATACCTAAAA
>standard_amp|unique-read-0118649_76605
AATCAAGATGGGCTCTTTAGACAAAGCAGGATTTGTCTGCTATACCCAATGCCCATTCAAGATAGACAGGTCAACATTTTGAAAATGGAAAACAGATGTTTCTTAGATCGGACGAGCGTCGTGTAGGGAAGAGTGTATGGAGAGTGTAGA
>standard_amp|unique-read-0119206_76671
CGCCCCCCGAGATCTACACTCTCCATACACTCTGTCCCTCCACGACGCTCTTCCGATCTCACATCTTACATGCGGCAGGCAACAGAGAGAGAGAGAGAGACTGCAAGAGAGAGAGAGAGAGAGACAG
>standard_amp|unique-read-0119249_76672
TCCAATTTCCTTTTAAGTTTCCGATGTTTTCTTCTTTGATTGCTACATCATCTGACCACTTGCAATGGAGGCACCAGGACCCCATGGTGAGAGAGCACATGCTGAGTTGGCTACATCTGTGCCAAACTGTGAAAGATGACAATGGAGATAT
>standard_amp|unique-read-0119281_76690
AGTGACAGGACTCAAATCAATAAAATTAGAAATGAGAAAGGAGAAGTAACAACAAACATCACAGAAATTCAAAGGATCATAAGAGACTTCTATATGCAACTAGATGCCAATAAAATGGAAAATCTAGAAGAAATGGACAAATTCTTAGATA
>standard_amp|unique-read-0119440_76700
CAGACGACAGGTTAGAGAACTAATACGTAATGGATTTTAAAACAATATAAATCACAGCTGCTAAAACTACACAGAAATCAAAAATTGATTATTTTAGAAAAAAGAACATTAAATCCCACAACTCCATCATCAGTTCAGATCGGAAGAGCG
>standard_amp|unique-read-0119822_76744
ACTCAGATAAAATAGACTTTGAAATAAAGGCCATGAAAAGAGACAAAGAAGGACACTGCATAATGATCAAAGGATCAATCCAAGAAGAAGATAGAGAAATTACAAATATGCATGCACCCGACATAGGAGCACTATAATATGTAAGGCAAAT
>standard_amp|unique-read-0119784_76748
GTTACTCTTGTGCAGAGAGAAGCGATCTTGTCTCTGCATCTTCTATTATAGCTTTGTCAAGTGGTTCCAAAAGTACCTACCTCCCGAATTCTTGGATATTGCTCTTAAGTATTCTTCAAAGTCATTAGACCTTTTATGATCATAGCCATAA
>standard_amp|unique-read-0120490_76854
GCCTCCCTGGATTTCCCCTGGTGCAGAGTTAGTTCCTTCCATCACAGCAGTTCTCAAGGCCCTTGTGCACACCTGCTCATTTGTGCGTCGCGAGTCAGGTGATACCGGTTGATTAACCTGTTGGTTGCTCTGACCAGTGGGGCTTCCTAGA
>standard_amp|unique-read-0120608_76868
GAGCTGGGTGGGGGCGGAGGGCTGGCCTGGTGGCTGGCCCGTGTGCTGGGTGGGAGGAGAGGGGCTTCGGGTGGGTGGCTTTGGTG
>standard_amp|unique-read-0120711_76884
GTGTAAAACACTGTACTAGACACTATGGATTTAAAAAAAAAAAAAAGATACAAAGGAAGAAAATACAAGATTCCTTAACCTCAAACAATTTGCTCCAAAATTGCCTCTTAGGTTATTTTAGGACACCCCACCCACTTAATCTTATCTACCC
>standard_amp|unique-read-0120790_76896
TTTAGGTTCCTAAGATGGAAGCTTAGATCACTTATTTTAGATCTTTCTTTTTTCTAACACATGCATCCATTTCTCTTACAGTGTTTTTGAATCTTTGTTTTTTGGCCATGCCGGGCCAGGGATTGAACCCACGCAACAGCAGTGACAATGC
>standard_amp|unique-read-0121242_76946
TGTGTGCGTGTGTGAGGCTATGAGACTGTTAGAGTATGTGGGGGGTTGTGTGCATGAGTGTGTGTGTATGTGTGTGCATGTGTGTGTGGCACTGTGTGTGGTGTGTGTATGTGACTGTGTGTGTGTATGAGTCTGTGTGTCTGAGTAGCGA
>standard_amp|unique-read-0121244_76947
TAACAAAACAACAGCAAATTAATAGGATGCCCTTTCTATATTTTTATAAAGCCCATCTGCTGTTGTATACCCTCATAAAAATAGGAATACTGTTAATTGAATTCTAAAAAATATAATCATTTAAAATCTTACCAATTCCATTATAGATATA
>standard_amp|unique-read-0121339_76956
GCTTTGCTTTCAAGTGCTCGCTTTCTAATTAAGAAACAAAGTACCCTGTTTGATTGGCAGCCACAGTGGATGAAGTCCCCAAGAGGGAAGTAAATGCCACCTGTGATCTGGGAGAGAAAGAGAATCAAAGGACACAGAAGCGGCTGCCTCC
>standard_amp|unique-read-0121319_76965
TCAGAGTGAGACTCATCTCAAACAACAAAAACAAAAACAAAACCTCCTAAGAAAACAACAGCAAAAAAAAAAAAAACACGCATAGACTGAAAATAAAGGGATATAAAAATATATTACATGCAAATAGAAACCAAAAAAGAGAAAAAGTA
>standard_amp|unique-read-0121488_76980
CGGCGACCCCCGAGATCTACACTCTCCATACACTCTTTCCCTACACGACGTCTTCCGATCTACAGACATGTGCACAATGCCTGACTAATA
>standard_amp|unique-read-0121424_76984
CGATAACACCTGCCTCAGCCTCTAAAGTAGCTGGGATTACACGCATGTACCACCACGCCTGGCTAATGTTTATATTTTTAGTAGAAACGAGGTCTCGTCCTGTTGTCCAGGTTGGTCTCGAACTTCTGGCCTTAAATGATCCACCCTCCTC
>standard_amp|unique-read-0122322_77125
TGTTCTGGAATCCTACGTGAGGGACAAACATTTAGACGCCAGCAGCAGTGTTCTGGAATCCTAATTGCGGGACAATCATTCAGACCCTCGTAGCAGTGTTCTGGAATCCTATGTGAGGGACGAACCTTAAGACCCCAGCAGCAGTGCTCTT
>standard_amp|unique-read-0122633_77171
CTACATGTGGTTTTTTTTTCTGGCCGTGTCTTATTGTACACAAATCTACCGATACCTACGTTACAATGGGAATAAAAAGCAAACAACAGGTGTACTGCACAAAAAAAAAAAAAAAAAAAAACTGTTCAAATGT
>standard_amp|unique-read-0122686_77179
GTTGTGATGCAGAGTCTCCAACTTAGATGACTGCACTGGAAGGCTGAGTTGTTGTATTAACAATAAACATTATAGACGAGTCATCAGTGTCCTGTTTTTTTTTTTTTTATTTTTTTTTGATGGA
>standard_amp|unique-read-0122754_77189
AAGATCCTACTTTGCATTCCTTGGATACATACCCGGAAATGGCTCTGGATATATATATAGAGAGAGAGGGGGTGTGTATGTGTGTGTACCCAATTGTATATATAGCTGTATATATATAATTGACCCTTGAACAACAT
>standard_amp|unique-read-0122759_77190
AAAATTACGATGACCAACAGCATAAAAAGAACACATATATTAAGGTTGTACTGTGAATATTTGGGTGAGGTATAAAAAATCTTCCTAATGTTAAAAGTGGGACAATGTTTCTAGAATAATATTACAGAAATTTATTTTTGAAAGATGTTTT
>standard_amp|unique-read-0122821_77195
CACGACGCTCTTCCGATCACAGAAAACTGTTAGAGCTCATCAGTGAATTTGGTAAAGTTGCAGGATACAAAATTAATACACAGAAATCAACCGCATTTCTATATACTAACAATGGAAGATTATAAAGAGAAATTAGGGAACCAATCCCACT
>standard_amp|unique-read-0122899_77201
TACACGACGCTATTCCGATCTTCAGAAAGTAATAAGAGCTCTGAAGAGTTGGAGCAAGAAATGAGTGACAGACTGGGTAAGAGGTCATTTTGATTGGAAGAGCCCAGTGAAGAAGTTACTATGAGATGGGAACAATGAGAA
>standard_amp|unique-read-0123018_77214
AGAGGTGATGGCTGAGTTGGACCATGAAGCACCTAGAAGACGTGGATGACAGGACGGGTAAGCATGGCCTCCAGGTGCATGGAGCAGCCTGGGCAAAGGCATGGACATGAGGCTGACTCAACCACCTGGAGGACAAAGATGCCCACATTCC
>standard_amp|unique-read-0123271_77260
CATAGCAATCAAGTTCTTTGAAGTCATCTAGATCGGAAGAGCGTCGTATAGGGAAAGAGTGTATGGAGAGTGTAGTTGTCGGTGGTCG
>standard_amp|unique-read-0123449_77277
CAAAAAACATACTTTCAGCATTTGGGGAAAAGAAAAATCAGAAACCAAGGAAACCAAGATCGGAAGAGCGTCGTTTAGGGAAAGAGTGTATGGAGAGTGTAGATATC
>standard_amp|unique-read-0123582_77297
GGAGCGCTAGGGGTGGCCCGCGGGGCCAGCTTCAGGGCTGAGCTCTCCCCTGGGCGCACTAGGGTGGGGTGGGGCCATTCGAGGCCACACTCCCCACGCAGAGCCAGCTGCCTACTCCCAAGGTCTTGGGTTGGCCTTCAAGGTCCCTTCG
>standard_amp|unique-read-0123733_77322
ATTTAGCCTGCAGACATATTTTGTTTGGCCTGTGCCATGTTTTTTAAAATTCAAATCTCTTGCCAACATAAAAAGAATCCTGATTTCCGGCTTCTCTTGAAAATTGAGTGAGGGCAGTGATACCAGAGATCGGAAGAGCGTCGTGTAGGGA
>standard_amp|unique-read-0123836_77335
CTGAGAGATTCTTTAACCTTCTGCCTTTTCCTCTCCATCTGGCCTCTGTGACAACTATGTTCCTCTACTTTTTCATTTATATAGGATCATAGTTGGGCCACTTAAGAACTGGGCTTTCTTCCAAAATA
>standard_amp|unique-read-0123903_77348
TGTTGCTTCATTCCTGCATTCCACCCTTGAGATCCGACTTGGGCAAACGGGACTCTCTGATTCTTCTTCTTCTTTTTTTTTAATTACAAAACATTTTACAAATTACCAAAATATA
>standard_amp|unique-read-0124071_77381
ACGGCGACCCCCGAGATCTACACTCTCCATACACTCTTCCCCTACACGACCCTCTTCCGATCTAAATATCATGCCACCTTGGTTTTTTTTGTTTTTGTTTTTGTTTGTTTTGTTTTTGTTTTTTCT
>standard_amp|unique-read-0124076_77383
CTCTACAGCGACAGGACAGTCCCCACGACACAGAACATCCAGCCCCAGATGTCAGCAGTGCTGAGGGTGAGACAGCCTGGCCTGGACTGTTGAGAGAGCCCGTTTCTCCAAGCCCTGCTTCTTCCTTCACGGCGTTTACTGTGGTCTGTAT
>standard_amp|unique-read-0124088_77389
GGATCCTTCTGCAGCCTGTGTAATCCTGGATCCACCTGCAGCCTGTGTAATCCTAGATCTGCCTGCAGCCTGTGTAATCCTGGATCCTACTGCAGCCTGTGTAATACTAGATCTGCCTGCAGCCTGTGTAATCCTGGATCCGCCTAGAGAC
>standard_amp|unique-read-0124116_77395
CAAGTGGATAATTGTCTAGTATTGAGGATTTCGTTGGAAGAGGGAATTCATACAAATTGCAGACTGCAGCGTTCTGAGAAACATCTTTGTGATTTTTGTATTCAGGACACAGAGATGAACATTCCCTATCAGAGAACATGTTGGAATCACT
>standard_amp|unique-read-0124202_77410
AGGGCGAACGCGCCGCGCGGTCGGGCATCCCCGTGCTGATCCTGGAGATCGGAAGAGCGTCGTGTAGGGAAAGAGTGTATGGACAGTGTAGATCTCGGTGGTCGCCGTAGCATTAAAAAAGGGGGGGGGGAGGGGGGGGGGGGGGGGGGGG
>standard_amp|unique-read-0124207_77412
AACAAAGGTTAACTGAGAATTTGACACGTTCCAGACACTGTGTGAAGTGCCAGAGATCTAGGGGGGATCAATTCGATCTCTCTCTTCTGAGAGCATAAATTTCAGACAGAAATCCAGACTAAA
>standard_amp|unique-read-0124267_77420
TAAAATGAGTCATCACAGGGGTCCCTTCTCTCACCTGCACTTTTTTTTTTTTTTTTTTTGTCTTTTTGCCATTTCTTGGGCCGAGATCGGAAGA
>standard_amp|unique-read-0124343_77429
ACCCGACGCTCTTCCGCTCGACCTTTCAGGGCCCGGAGGGGAGGTGGGTTCCTTGTTGACTGTGGGAAAAAGCATTGGCCTTTTCGAGTAGGAGCCAGGGA
>standard_amp|unique-read-0124452_77442
GACGCTCTTCCGATCTCTCTTGCATCCCTATACACTAACGATGAAAGATGATAGAGATAAATTAAGGAAACAATTACATTTACCATTGCACCAAAAAGAATAAAATACCTAGATATAAACCTACCTAAAGAGGCAAAAGATCTGTGCCATG
>standard_amp|unique-read-0124696_77473
CGAGGTGGTGTTCAAGGTGCCCGACGGCGTCGCCCTGGGTCAGATCGAAGAGCGTCGTGTAGGGAAAGAGTGTATGGAGAGTGTAGATGTCGGTGGTCGCCGGCTCATTAAAAAAGGGGGGGGGGGGGGGGGGGGGGGGGGGGGGGGGGGG
>standard_amp|unique-read-0124676_77475
CAAAATTGGAATCAATCCATATGTTCATCAGTTGGTGAGTGTATTTAAAAATGTGGTATATCCACACAATGTCATACTCTTTAGCAATTAAAGGGAACAAACTACTGATGCATGCTAAGTAAAAGCAGCCATCACAACACACCACATATC
>standard_amp|unique-read-0124974_77512
TCAGAGTGAGACTCATCTCAAACAACAAAAACAAAAACAAAACCTCCTAAGAAAACAACAGCAAAAAAAAAAAAACACGCATAGACTGAAAATAAAGGGATAGAAAAATATATTACATGCAAATAGAAACCAAAAAAGAGAAAAAGTATAT
>standard_amp|unique-read-0125064_77524
AGTTTTGTTCTTTTTGCTTAGGATAGTTTTGGCTATTCTGGATGTGTTGTGGTTTCTTTTTTTTTTTTTAGAATTTTTTTTCTATTTATGTGAAGAAAGTGATTGTTATTGTCACATTGAA
>standard_amp|unique-read-0125447_77579
CACACACACACAAAAAAAAAAAAAAGGACAGTGGAGAATAATGTTCTGGGAAGTGGCAGAAATAAGAGAAAGAAGGTATAAGAAAGATGGCACTTTTGGGAACCACAAATAGTTTAGCAGA
>standard_amp|unique-read-0125504_77586
TATGTGTGTATTTATTTATGTAAGCATGTATGTTTTTTTTGTTTGTTTTTTTGTGCCTGTGTGTGTGTGTGTGTATGTGTGTGTGTATATGTATGTGTGTATTTATTTATGTAAGCATGTATGTTTTTTTTGTTTGTTTTTTTGTGCCTGT
>standard_amp|unique-read-0125593_77602
GGCTGTGTGAGTGTGTTTGTTTGTGTGTGTGTGGGGGGGGGCGGGGAGAAAGAGAGAGAGAGCGCACGAGAGAGACTCTAGATCACCAGTTTATTTTAACCCTTACTTGTTGCCACCTTCCTTTGTCATTGAAGGGGAGG
>standard_amp|unique-read-0125726_77628
ATGCAAATCACTTGGTCTAATATCTGTAATATAGTAAGCACTCAAGTTTAGATAAGGAAAACACATGTGAACTCATGAGAATACACACACACACACACACACACACAGAAAAATATATAATTCAAATTGAAAACTAAAGTA
>standard_amp|unique-read-0125827_77636
ATATAATATAAAAAATTATTAAAACTAAGGACTCAATGATAAAACTAGGAATCAGTTTGATTTTTCCCCTTCCTCCACTTTCCTCTTTTAATTAACTAGCAATTCTCATTGTTTCTATTTTC
>standard_amp|unique-read-0125819_77639
AAATTTAAAATGCATTTACCCTTTGATCTAGCAGTTCCACTTTCCTACAGAGTCAATACTCAATAACAACTGAGTGTCTAAAAAAAAAGGACATAGAATACAGAAAAATAATATAGCAAACAAAAACAAAAACAAAAACAAAACAACAACA
>standard_amp|unique-read-0126032_77676
GACGCTCTTCCGATCTCTCTTGCATCCCTATACACTAACAATGAAAGATGATAGAGATAAATTAAGGAAACAATTACATTTACCATGGCACCAAAAAGAATAAAATACCTAGATATAAACCTACCTAAAGAGGCAAAAGATCTGTGCCATG
>standard_amp|unique-read-0126327_77711
ACTCCACGCTGGTTCACGTACACACATACACACACACACACATGGAAGGGCAGGATGAGGCAAGAAGAAGGCTTGCGACACATAGAAAGACACAGACAAACAAACAAACACACACACGCACACACACACACACACA
>standard_amp|unique-read-0126349_77715
GAATTTAATAGGAAGAACATGAAGACCATGGTTTCAAAAAAGTAGCCAAAGGATGTAATGGTTTTCAAATGAAGACAATCACATGGGTGGTGAAACGTACAAATATTTTAACTTTTCTTGAATAAGGGAAGCATTTTTACAATGATATACC
>standard_amp|unique-read-0126359_77718
GTAATGTGATCTTGTTCTTCCATCTCAAAGTCTTACTGATTGGTCTAGTCTGATTTGAGACTTGCTTTCTGGTTTTCTACAAGCGGATCAAGAAGCAGGGTTTTTCCTCTTTAAAGAGCATCCCAGATTCCGTAAGTATTAAAGGGCCACA
>standard_amp|unique-read-0126370_77719
TGGTGAAGGTNGAGCGGGTCTTNTGCCCGGAGAAAGNAGAGGAGGGGCCANGGAAGCGTGAGCCTGCCCCTCTGGACAAGTACCAGCCN
>standard_amp|unique-read-0126447_77726
GCTCTTCCGATCTGGTGTCAGGTGTTTATTAAGGGGTCTTGGTTTGTGTGTGCGCCCCAGTGCACGGGCATGCATTCGGGAAGGGTCCTGGTAGATAGGAAACAGTGCACTGGAGGCCACAGCCTGGGCCCTTGTCACAAGTCTGAGGTGC
>standard_amp|unique-read-0126487_77736
TCCCTACACGACGCTCTTCCGATCTGCCACTACTCTTCAACATAGTTCTGGAGGTCCTAGCCACAGCAATCAGAGAAGTAAGAGAGATAAAAGGAATCCAAGTTGGAAAGGAAGAGGTAAAACTATCACTATTTGCAGATGACATGCCACT
>standard_amp|unique-read-0126557_77743
CAAAAGAAATGGGCAAATTGTTTGAATCCAAATGGAAAAAGAATTTAAAAAAAGAAAAGCAGAATGAAACTCTGTGGAAATCTTATGACAAAAACATT
>standard_amp|unique-read-0126711_77753
ATTCCAGAAGGAGAAGAAAAAGGAAAGGAGATTGAAAATATATTTGAAGAAATTATGGTTGAAAACTTTCCAAATCTATAGCATACTGATATCAAGATACAGGGAGCACAGAGGGCCCCAAACAAGCTGAACCCAAACAG
>standard_amp|unique-read-0126717_77756
CCGCCCCCAGCCCAGTACCCAGCCTCCAGCCCAGTACCCAGCCCCGAGCCCAGTACCCAGCCTCCAGCCCAGTACCCAGCCCCGAGCCCAGTACCCAGCCCCCAGCCCAGTACCCAGCCTCCAGCCCAGTACCCAGCCTCCAGCCCAGTAC
>standard_amp|unique-read-0126731_77767
CAATTCATCCATTAGTCTTTTTTTGTGCTAAACAGATATTTTCTATTATATCATATATATATATATATATATATATATATTTTTTTTTTTTTTTTTTTTTTTTTTTTTTTTTTAAAAAAATTTTAAAAAATTTTAACCAAAAA
>standard_amp|unique-read-0126885_77794
CACACACACACACAAAAAAAAAAAAAAAGACAGTGGAGAATAATGTTCTGGGAAGTGGCAGAAATAAGAGAAAGAAGGTATAAGAAAGATGGCACTTTTGGGAACCACAAATAGTTTGGCAGAGATCGGAAGAGCGTC
>standard_amp|unique-read-0126985_77807
TACTTATCCGTAGGTAATGAAAGTATAAATGTGCTTGTTAAGCAAGAAAGTGTTTAACAAATGACCATTTAAACATTCTGTAGATACTGATAGGCTAAGCACTCATTTTCATGCAGTGAAGAGATCGGAAGAGCGTCGTGTAGGGAGAGAG
>standard_amp|unique-read-0126996_77815
TCCTTTTTATATTGAAAAAATAAAAAAAAAGGGATTTGCATGGAAATACTTCTGTGAAGATTTTACAAAACTAGATGTCTGGCTTATTATCACGCGGTTGATAAAGCACAATGGTAACAAGAGTACAA
>standard_amp|unique-read-0127238_77851
AATAATAAAACAAACGCATCGCCACCGCCGCCTGCAGATAGATCGGAAGAGCGTCGTGTAGGGAAAGAGTGTATGGAGAGTGTAGAGCTCGGGGGTCGCCGGAGCATTAAAAAGGGGGGGGGGGGGGGGGGGGGGGGGGGGGGGGGGGGGG
>standard_amp|unique-read-0127256_77858
CTTCTTCATCTGTTGTTGTTTTTTGGGTTTTTTTTGGGGGGGGGGTTGTTTTCCTTTTTTTGTTTTGTTTTGTTTTGTTTTGTATGAGATTTCAGTTCACCCCCCCACACATACACACACACTCATA
>standard_amp|unique-read-0127422_77884
TAACCTTGCAGAAACTGGGAACTACAACTCCAGTTGAACCTCCCGGTGACACGCTGAGGCCCGGCTCATGAAGTGATATTCCAGCCTCTGATCCCTGACCCAGAGGGCCACTAAGTTCCCTCCTCAGGGTCTTGACTCACACCTGTAGATC
>standard_amp|unique-read-0127773_77924
TTGCTTCTTCTAACTTTTTCTTCTTTTTTTCTTCTTCCTTTCTTCTTCTTCTTTTTCTAGATCGGAAGAGCGTCGTGTAGGGAAAGATTGTATGGAGAGTGTAGTTATCGGGGGTCGCCG
>standard_amp|unique-read-0127881_77937
GGACGCCGTCGTCGACGTGGAGCTGCGGGTCCGGGGCGTGAGCAGATCGGAAGAGCGTCGTGTAGAAGAGTGTATGGAGAGTGTAGGTCTCGGTGGTCGCCGTATCATTAAAAAGGGGGGGGGGGGGGGGGGGGGGGGGGGGGGGGGGGGG
>standard_amp|unique-read-0127978_77949
GGGCCTACAAGATCAAGTCCAAACCCCTGACAGCACAGGATACTCACCACCCCTCACCCCATCCCCAACATTTTGTCCCCTTCTTATCAGCTCAACCTCCTTCACACACACTCACACACCACACATTACAAACACAACATACCCACACACA
>standard_amp|unique-read-0128036_77955
CTCTTTCCTACACGACGCTCTTCCGATCTGATTTATGTATTACCTGAAAAAGAATTCAAAATGATCCTCATAAAGAAGTTCAGTGAAAGAGAACACACATAGCTAAATGGCCTGAAGAAAATGCATGGACAAAACAAGTTTAATAAGTATG
>standard_amp|unique-read-0128148_77965
GCAAGAAAAAAAATCCAAGATGAGCAAACAAACAAACAAAAATAGAGCAAAAATGCTAGAATGTTTAAATATCTCTAGAAAAATGGAGTAAATCTACAAGAGAAGAATAGACAAATAGAAGAGTAACAATAAAGTATTTTGACTGGCAGAT
>standard_amp|unique-read-0128231_77985
TTTTTTTTTTTTTTTTTTTTTTTGGTTGTTTTTTGTTTTTTGTTTTGTTTTGTTTTTGTTTTTGTTTTTTTTTGTTTGTTTTTTT
>standard_amp|unique-read-0128348_78005
CGTGTGGTGTGTGTGTGTGTGCATATGTACACATGCTCCTTTATACACACATTCCTTATACACCCCCCTCCCCTCTCTCCACACACACATACACACACACACACAAACAGAGGTTCTTTGTCACATGGGCGGTCATTGCCCCATTGCTGAC
>standard_amp|unique-read-0128457_78020
CTGCGCTGCTCGCTGTCGAGGTCGAAATAGCTGTCCGCCCACAGGAGATCGGAAGAGCGTCGTGTAGGGAAAGAGTGTATGGAGAGTGTAGATCTCGGTGGTCGCGGTATCATTAAAAAATGGGGGGGGGGGGGGGGGGGGGGGGGGGGGG
>standard_amp|unique-read-0128519_78022
GAATTAATAGGAAGAATAAAGAAAAATGAACAGAGCCAAAAAGGCATGTGGGATACCATTAAGTTTAACAACATGTACATATGGGACTTTAAAAGGGATATGAGAAACAGAAAAGGGCA
>standard_amp|unique-read-0128537_78030
TTTTTAATTTTTTAATTTTTTAATTTTTTAATTTTTTAATTTTTTTAATTTTTTTAATTCCTTTAATTCTTTTATTATTTAAATAATATAATAATTATATAAAAATAAAAAATAAATATAATTATTAAAAAATAATTTTTTATAACTTATA
>standard_amp|unique-read-0128547_78032
CCCTTCCTATCACAGGCCCAGAGGTTTAGGAGAAAAAAATGGTTTCATGGGTGGAGCTCAGGATCCCTCTCCTGTGTGCAGTCTAGGGACTTTGTGCCCTGTATCTCAGTCACACCAGCCGTGACTAACAGAGGCCAAGCCCAGCCCATT
>standard_amp|unique-read-0128613_78042
GACGCTCTTCCGATCTCTCTCGCATCCCTATACACTAACAATGAAAGATGATAGAGATAAATTAAGGAAACAATTACATTTACCATTGCACCAAAAAGAATAAAATACCTAGATATAAACCTACCTAAAGAGGCAAAAGATCTGTGCCATG
>standard_amp|unique-read-0128723_78057
AGCCCAGTACCCAGCCTCCAGCCCAGTACCCAGCCCCGAGCCCAGTACCCAGCCTCCAGCCCAGTACCCAGCCCCGAGCCCAGTACCCAGCCCCCAGCCCAGTACCCAGCCTCCAGCCCAGTACCCAGCCTCCAGCCCAGTAC
>standard_amp|unique-read-0128753_78061
GTTACAGTCGATTTTATTTTTATTTTTTATTTATTTTTTTTTATTTTTATTTTTTTATTTTTTTCCGTCTTTTTGCCATTTCTTGGGCTTCCCGCAGCTTGTGGAGGTTCCCTGGCTAGGGTCCAGTCGGAACTATAGCCACCAGCCTATG
>standard_amp|unique-read-0128860_78078
AACCTCTGGCTAGACTCACCAAGAAGAGGAGAGACAAAACTCAAATAAACAAAATAAGAAATGAAAAAGGAGATGTCATAACAGATACCTCAGAAATACAAAACAAAAACCATAAGAGAATACTATGAACAATTATATGCCAACAAACTG
>standard_amp|unique-read-0128832_78079
ATCTATTTGAGATTTTTCTTCTTTTTTGAGAAAGGCCTGGATCGCTATAAATTTCCCTCTGAGCACTGCTTTCGCAGCATCCCATAGATTTTGAGAGGTTGTATCTTCACTATCATTTGTTTCAAGGTAGTTTTTAATTCCCTTCTTGATT
>standard_amp|unique-read-0128900_78088
GCATTGTCACTGCTGTTGCGTGGGTTCAATCCCTGGCCCGGCATGGCCAAAAAACAAAGATTCAAAAACACTGTAAGAGAAATGGATGCATGTGTTAGAAAAAAGAAAGATCTGAAATAAGTGATCTAAGCTTCCATCTTAGGAAACTAAA
>standard_amp|unique-read-0128985_78094
TCATGGTCAATTGTTCAGAGTGAAGGTAATAACAATATATACATGTAGGGAATGGTTAATATTCACCTGTTTTAAGTGTTGTAACTCTTCTTCTAGCTCTTTAACTTTTTTGTTCAGCTTTGCAATAATATTTTCATTTTCTTTGTCTTTG
>standard_amp|unique-read-0129085_78112
TAACGTTGCAGAAACTGAGAACTACAACTCCAGTTGAACCTCCCGGTGACATGCTGAGGCCCGGCTCATGAAGTGATATTCCAGCCTCTGATCCCTGACCCAGAGGGCCACTAAGTTCCCTCCTCAGGGTCTTGACTCACACCTGTAGATC
>standard_amp|unique-read-0129170_78121
GATCTGATTTATGTATTACCTGAAAAAGAATTCAAAATGATCCTCATAAAGAAGTTCAGTGAAAGAGAACACACATAGCTAAATGGCCTGAAGAAAATGCATGGACAAAACAAGTTTAATAAGTATG
>standard_amp|unique-read-0129180_78123
CTCCACACCAGGCCTGGGACGGTCCCCAAGGTCCCACTTCCCTCCCTTGAGCAGTGAGAAAGCCTGGGAAAAGCCAGGCTGCTCTAGCACTCCTGGGGGATAAAAAACAAGCCCAAATAAGGGTCCATTTCTGCCACATTCC
>standard_amp|unique-read-0129144_78124
AAACACTCCCTACAAATACAGTCTGGGACCAGATGGCTTCACAGGTGAATCCTACCAAAACATACAAAGAGGAACTGCTACCCATCTTCCTTAAACGTTTTCCAAAGGTTGAAGAAGAAAGAACACTCCTAAAGACATTCTGTGATGCCAC
>standard_amp|unique-read-0129222_78130
GTACAAGCGATCCTCCCACCTCAGCCCCCCAAGTAGCTGGGACAACAGGAGCACAACACCATGCCTGCTTAATTTGTGCATTTTTAGTAGAGACAGATTTTCGCCATGTTATCTCACAGGGCACCACATCACAGGGGTACTCTCACACTTT
>standard_amp|unique-read-0129323_78146
TTGTTAGTATCATGCCTACCATGGATTCCATCTTTGTGTTTAGGAGAGTCAACATAAGCAGAACTCGGTTTTTATTTGTATGTTTTCTTTTTCCAGGAGCTGGAGGAGGGAATGATATTCAGTGGTGTTTTTCTCAG
>standard_amp|unique-read-0129412_78158
AGCCCGCGTGACCCTGAGCCCTGGTGTGCGGATCCAGCCTGCGTGACCCTGAGCCCTGGTGTGTGGATACAGCCTGCGTGACCCTGAGCCCG
>standard_amp|unique-read-0129461_78170
TGAACCATCTGGGAACGCTTGCAGTTGGTTTTTATTTATTTTTTTTTTTTTTTTTTTTTTTTGTCTTTTTGCCATTTTCT
>standard_amp|unique-read-0130073_78270
CGCCGCCGCAGTCGCTGCTGCCGGCTGAGTTATTCAGATCGGAAGAGCGTCGTGTAGGGAAAGAGTGTATGGAGAGTGTAGATCTCGGGGGTCGGCGGATCATTAACAAAGGGGGGGGGGGGGGGGGGGGGGGGGGGGGGGGGGGGGGGGG
>standard_amp|unique-read-0130085_78279
CCCACATTGCTTTTCTTTTAAGCCTACTTTTTTTTTCATATTATTATCTTTCTACCAACAAATTCAGAAACTCATTATTTCTCCCATTAAAATGATGAAGAGGTTTATCATGTTCAATCATAGATAATAGTGTTCAAAGTTGGAGGTCACC
>standard_amp|unique-read-0130223_78288
ACCTGTAGTACAAGTTACTTGGTAGGCTGATGTAGGAGGATCGCTTGAGTATAGGATTTCGAGGCTGTAGGGTGCCATGGTCATACCTGTGAATAGCCACTGCACTCCACTCTG
>standard_amp|unique-read-0130233_78297
GGTCAGAAATGAATTCCTAGTGGAAGCAGCCATTGAGCTGAGTCTTGAATGGTGTGTAATATTCACCATGTGGAGGGGATGGGGTTGCGGGGTGGGTCTTCGGGTAGGGCGAGTGGTGTGAGGAGAGTCTTGCAAGTGTGGGAAGAGGGGT
>standard_amp|unique-read-0130475_78328
CAGGTCTGGGAGGGGCTGCATGCAGAGCTTCCATGCCCTCTCCTCACGGACTCAGGACACATCACCCTTCCCGCACACCCATATGTTCACCAACCAGGCAGCACCCCAAGCCTCAGTGTCCAGAGTATTTTTTGAGGCTTCATTATATAG
>standard_amp|unique-read-0130500_78330
TCAGAGTGAGACTCATCTCAAACAACAAAAACAAAAACAAAACCTCCTAAGAAAACAACAGCAAAAAAAAAAAAACACGCATAGACTGAAAATAAAGGGATAGAAAAAGATATTACATGCAAATAGAAACCAAAAAAGAGAAAAAGTAG
>standard_amp|unique-read-0130501_78331
TTCTTTCTTTTTTTCTTTCTTTCTTTCTTTCTTTCTTTCTTTCCTTCTCTCTCTCTCTCTCTCTCTCTCTCTCTTTCTTTCTTTCTTTCTTTCTTGTCTTTCTTTCTTTCTTCTTTTTTTTTTTTGAAACAGCCTGCTGCCCAGGCTGGAG
>standard_amp|unique-read-0130673_78357
ACAGCTCTTTCTCTCTAGTCCAGACCCCCACTCCTGCATTCTTAATATGTTTCTCTTCCTAAAAATTCAACCCCTCTTTTTGTACTACTTTTGATAGTTATGGTTTAAAGGAGATGAACTGTAGCAA
>standard_amp|unique-read-0130650_78364
TACAATGAGGTACCACCTCACATGGGCCAGAATGGCCATCATTAAAAAGTCTACAAATAAATGCTGGAGAGGGTGTGAAGAAAAGGAAACCCTCCCCCAGTGTTGCTGGGAATGTAAATTGGTGCAGCCACTAAGGAAAATAGTATGGAGA
>standard_amp|unique-read-0130793_78377
TTGTCTTCCTGGTTGTTCTCCCTGCTTCTTTCTTTCTCCCTTTCCTTTCCTCTCTCTGTTTTTCTCTGTTGCTTTCTCAGTTTTGCTTATGCCCTCCCCCTCCCCACCACCTTTCCTTCTCCCAATTTTAAAATGCATGGACATCTAGATC
>standard_amp|unique-read-0130805_78386
TACTGCTACGGCTACGGCTACGGATACCAGTACCAGAACCAGTACCAGTACGAGTATCACTACCACTACCACTACCACTACCACTACCACTACCACTACCACTACCACCACCACTACCACTACCACTACTACTACTACTACGACTACTACT
>standard_amp|unique-read-0130806_78387
TTCTGGATTGGTCTCCTCAGGCAAAGGAAACAAATAAACAGAACACAAAATAAATAGAACCTAATTAAACTTAAAAGCTTTTACACATTAATGGAAACCATAGACAAAAGAAAAAGACAACCTGCTGATTGGGAGAAAATATTTGGAGACA
>standard_amp|unique-read-0130930_78403
GAACTACCATAGTATCCTTTGGTGGAAGTATTCTTCCCTTGGATGCCAATTTATTGATAGCAGTGGTATCCGTATCCGTAGGGCTCGGAGTTGGAGGGGTAGGGTAGCAATTTTTCTTTAATTGACAAGAAAATCCTTTTCAAAATGTATT
>standard_amp|unique-read-0131100_78425
GTTACAGTCGATTTTATTTTTATTTTTTATTTACTTATTTTTATTTTTATTTATTTATTTTTTTCCGTCTTTTTGCCATTTCTTGGGCTTCCCGCAGCATGTGGAGGTTCCCAGGCTAGGGTCCAGTCGGAACTATAGCCACCAGCCTATG
>standard_amp|unique-read-0131164_78429
TATTAAAAAGCAAAGCCCAGGGCCCCTGAAGTTATTTATGAGATTGTTTCACTGCCTCCAAGACATCAGCCACATTAATTCCTCTTTCAGTATGGCTCAGCAGAAAGCATGGGAATTTAATGTCTGAAGGCCTGATTCTGAGTCTGGGCTT
>standard_amp|unique-read-0131203_78440
CAAAATTGGAATCAATCCATATGTTCATCAGTTGGTGAGTGTATTTAAAAATGTGGTATATCCACACAATGGCATACTCTTTAACAATTAAAGGGAACAAACTACTGATGCATGCTAAGTAAAAGCAGCCATCACAACACACCACATATC
>standard_amp|unique-read-0131255_78445
CGCCCACCGTGATCTACACTCTCCATACACTCTTTCCCTACACGACGCTCTTCCGATCTTCCCTTCCTTCCTCCCTTCCTTCCTCTCTCCTCCCTTTCTTTCCTTTTCTTTCTTTCCTTTCTCTTTCTTTTTCTT
>standard_amp|unique-read-0131327_78462
TTATTTGGNTAAATTTTAAATGATTANTGACTAATGAATTATATTAAATAAGTAAAAATAATTAATTACAGGTAAATTATTTAATGGTTTTAAAGATTAGN
>standard_amp|unique-read-0131392_78464
ACAGGTTGGTGGAAAAGTCATAATGCACATAACATTTATCAGTTAGGTTTGCTGTCTTATATGGGCATGATTTGTGGAATCCCAACACAATAAAAACATCAAAATAACATCATCATAACATATATAATAATACGCAAAAATTTTGAAATAT
>standard_amp|unique-read-0131519_78483
TTTTTTAATGATCCCGCGACCACCGATATCTACACTCTCCATACACTCTTTCCCTACACGACGCTCTTCCGATCTTCCCTTCCTTCCTCCCTTCCTTCCTCTCTCCTTCCTTTCTTTCCTTTTCTTTCTTTCCTTTCTCTTTCTTTTTCTT
>standard_amp|unique-read-0131701_78510
TTCCTACACGACGCTCTTCCGATCTTTTGAGATCCACCTCAAACACCTCATTAACCAACACTTCACCCTTGGAGACGGATGGACAAGTTATAGATTTTCAGTGTTCTTTTGGAAGATAACTATTTAGCTTGAGCATCTGTATTGTCATTTG
>standard_amp|unique-read-0131703_78511
AATAAATATGTATCCATTCCTCTGCATAACCATTTGACGGATGAGGAGGTTGATAAAATTATTAAAGTTATTAAGAGCGGGGGGTAGGTTATTTAATAATAGTTAACAAAATTTTAAATGTTTTATTTTTTTTGTAAGATCGGAAGAGCGT
>standard_amp|unique-read-0131712_78515
CTTTTGTGATTTTTGAATAATGTTGTCATAAACATTGGTGTACAAATACTTGTTAAAGTCTCTTTCAATTTTTGGTGTATATAACTAGACACAGAATTTTTGAACA
>standard_amp|unique-read-0131771_78518
TCCCGGTTACCTACGAGGCTTTCCTCTTCTCATCTCTGATGTCCCAGTCACCTACGAGGCCTTCCTCTTCTCGTCTCTGATGTCCCAGTCACCTACGAGGCCTTCCTCTCCTCGTCTCTGATGTCCCGGTCACCTACGAGGCTTTCCTCTT
>standard_amp|unique-read-0131866_78537
ACTCAATTTCCTCCTTTTCTGGTAAGCGGCCTGAGGTGACCTCTATTCACTTGACCTAGAAAACCCTACACAATCATGCCAGTCAAGAAGTTCAAATCTTCGTGTTCACGTTAAGAGCACTCGTGAAACTGCCCAGGCCATTAAGGGTAT
>standard_amp|unique-read-0131899_78539
GTTGTGATGCAGAGTCTCCAACTTAGATGACTGCACTGGAAGGCTGAGTTGTTGTATTAACAATAAACATTATAGACGAGTCATCAGTGTCCTGTTTTTTTTTTTTTTATTTTTTTTGTGATGGAGTCTTGCTATGTCGTCCAGTCTGGA
>standard_amp|unique-read-0132135_78579
CTCTCATACCTGTCACTCTAGCACATGGCAGCTGCTTGGTTCTGGATAGTGTTTGTTGAGTTGTTCAGAAATCAGGTAGACTCCGCCCCAGGGCAGCAGAGAAGAGAAACAAAGGATGATTGTTGGAAAACGAGGCTGAGGGAGGATTGAA
>standard_amp|unique-read-0132262_78584
CCCGGCTTCGAGCATGGCGTGATGGTGCTGGAAGGCGAGGTGGAAAGATCGGAAGAGCGTCGTGTAGGGAAAGAGTGTATGGAGAGTGTAGATCTCGGTGGTCGCCGTATCCTTAAAAAAGGGGGGGGGGGGGGGGGGGGGGGGGGGGGGG
>standard_amp|unique-read-0132412_78606
TCAGATTCTCATAATTGGGTTCCTTGGATTCCAAGAGGTCTGCTGAGAGAATAATTGGGATTTTCCAGTTGTTCTTATTCTTTAGGGAAATTGTAAAACATAAATGGGACAATATACCTAGATTAATTAGTCAAATT
>standard_amp|unique-read-0132386_78609
AAAGAGAGGTAGAGAGGCAAGGAGAGGGGAAGGAAGTAATAGGAAGAATAAAGAAAAATGAACAGAGCCAAAAAGGCATGTGGGATACCATTAAGTTTAACAACATGTATATATGGGACTTTAAAAGGGATATGAGAAACAGAAAAGGGCA
>standard_amp|unique-read-0132394_78612
AAAAATATAATATATTTTATTAATAAATATGCAAAACTATTAAAAATATTAACAAATTTGATACAACAATATATGAAAGTGATAATACATCAATATCAAGTGAGGTTTATCCAAAAAAAGGTAAGTCTGGGTCAATATTTGAAAACCTAGA
>standard_amp|unique-read-0132608_78635
TCTGCTATAAACATATTACAGTGTGGCTGAAACCCCCACGTACTTTGCAGCTGTGTTACAAAGAGCATTGTGTCGCTGTTGAAAGAGAATTGACTGTTGCAAGGACCTTGTACAAGGTTCATTTTCTTTTTGAACATACTCCGAAGGAGAC
>standard_amp|unique-read-0132602_78647
GGTGTCATAATCCCTGCGTGGTTAACTCTGACCCTATCTGAGCTGCTTTTCCAGCTCTGCCTGCTTTGCTTTTATACTATGAGCCTGTGCTGATCCCTTTATGCAGTCTGGTCTTTTAGTAAAATGGGAGATGTGGGGGAAGATCGGAAGA
>standard_amp|unique-read-0132701_78671
CCCCAGTTTACTTAAATGTTTAGGAGATCCAGGCTAGGCGGGTTATTAATTTACCCCTGGTGTTCAAGAGTCTGGGGA
>standard_amp|unique-read-0132753_78673
GCTTCACTTCTTCGATCACCACCACCGACTCGATCGTCACCACCGAGACCACATCCCACAGTACTCCCAGCTTCACTTCTTCAATCCGCACCACTGAGACCACCTCACACAATACTCCCAGCTTCACTTCTTCGATCACCACCAGTGAGAC
>standard_amp|unique-read-0132824_78701
AAGTAAATAACTTCATCTAAAAACCAAACGGAAGCATTCACAGACAATGCTTAGTGATCATTGGCTTGAACTAACAGAGCTGAACGTTCCTATAGATGGAGCAGTTTCCAAACACACTTTCTGTAGAATCTGCAAGTGGATA
>standard_amp|unique-read-0133042_78708
TATTAGACAGGTCTGGCTCTGTTACCCAGGCTGCAGCGCAGTTGTGCAATCATGGCTCATTGCAGCCTTGAACTCCTGGGCTCACGTGATCCTCCTGCCTACGCCTCCCAGGCAGCTGGTACTGCCGGTGTGCACCACCACGCGTGGCTAA
>standard_amp|unique-read-0132945_78715
TAGCCACCTAAAGCCTCACAGCAAAACAAATTTCTCATGTGGATTACAAATTTAAATAAAAAAAGAGAACCCACAAATCTGCTAAAAAAAAAAATACTTAAAGACTCTCGAGGAGTATAGAAAAGGTGTAAGCATCTACAAA
>standard_amp|unique-read-0132989_78724
TACACGACGCTCTTCCGATCTACCAGCGTCCACTTTTTTTTTTTTTTTACTTTTTAGTAATAGCCATTCTGACTGGTG
>standard_amp|unique-read-0133057_78725
CAGCCCAGTACCCAGCCCCGAGCCCAGTACCCAGCCTCCAGCCCAGTACCCAGCCCCGAGCCCAGTACCCAGCCCCCAGCCCAGTACCCAGCCTCCAGCCCAGTACCCAGCCTCCAGCCCAGTAC
>standard_amp|unique-read-0133128_78740
AGCAAGCCTCCGCCACATGGCGACGAGTAACGCTCTGCCCTTCAGGAATCTGCCGACCGCACAGACTGTCCGTGATGAAGGGCTTGCCTTTCCCAGAGTTACACTCGGTGCTTCTGGGTAAGCACCTTCTGCCTACTGGGTCTTCCTTCCC
>standard_amp|unique-read-0133443_78782
GATTTATTCAAAGTTGGGCCAAATCTCTCTCCCCAGCTGCAAGACACCATTGCAGGGGTCCCTCTAGCTATCACAATGGTCCTTAATAAACTCTGCCTTACAGTGCTTTGACAAGTATCATTGAAAAAATGTTTCTGTAACAGTTTCAGCA
>standard_amp|unique-read-0133609_78812
TTTTCCAAAGCTACCTATAGCCCACCCTGCCCCACAATCGTGTGCCTATAAATACTTCAGACTCAGTTGGTAGAGGAAAGAAAAGCGGCCCAACTGGAGAGAGTTGACTTGACTTTAGAGAGATGGCTGGAGATCGGAAGAGCGTCGTGTA
>standard_amp|unique-read-0133893_78844
TAGCTGCAGCCTCTCCTGTTGGAGGCAGCTGGGGATTCTCGGTCCCTCCCCAGGGGCTGCTGCGTCCTCCGCAGGAAGAACACGCACACCCACCCATCCCCCCCCCGCTTGCCTCGCTTGCCATTTTGGGACCGTGCAC
>standard_amp|unique-read-0133981_78855
ATGTTTTGTTTTTCTTTTGTTTTTCTTTTCTTTTGTTTTGTTTTTCTTTTGCTTTGTTTTGTTTTGTTTTGTTTTGTTTTGTTTTGTTTTGTTTTGTTTTGTTTTGTTTTTTTTTGTTTTGTTTTGTTTTGTTTTCTTTGGTTATGTTTT
>standard_amp|unique-read-0133998_78867
TACACTCTCCATACACTCTTTCCTACACGACGCTCTTCCGATATTTGTTTTTTTTTGTTTTTTTTTTTTACGTTTTTTATCCTTGC
>standard_amp|unique-read-0134183_78886
ACGACGCTCTTCCGATCTAGTGCAGATATATGTTCAATGTCCCCTGGATGCAAAGCCTTAGCAAGTGTTACATCACCTCTGTCATCAGTTCAGGGATATGTGAAAACGCCCCTGTAGGCAGAGCTTGGACAAGGGTTACACCACCTAG
>standard_amp|unique-read-0134154_78889
CTGTTTTCCATCGTGGTTGTACCAGCTTACATTCCCACCAACAGTGCAGGAGGGTTCCCCTTTCTCCACACCCTCTCCAGCACTTGTTATTTGTGGACTTATTAATTATGGCCATTCTGACTGGTGTGGGGTGGTATCTGGTG
>standard_amp|unique-read-0134457_78935
TACGACGCTCTTCCGATCTAGAAAGACAGACAGACAGAGAGAGAGAGAGAGCGATGAAAATGGAAAAAAATTATGATAGGGCGAA
>standard_amp|unique-read-0134478_78940
TGCAGATGCAGCTCGGATCTGGCATTGCTGTGGCTCTGGCGTAGGCCTGCAGCAACAGCTCCAATTAGACCCTTGGCCTGGGAACCTCCATATGCTGTGGGTGTGGCCCTAAAAAGACAAAAGACAAAAGACAAAAAAAAAAAAAGACTGC
>standard_amp|unique-read-0134540_78948
TGTGTGCGTGTGTGAGACTATGAGACTGTTAGAGTATGTGGGGGGTTGTGTGCATGAGTGTGTGTATGTGTGTGCATGTGTGTGTGGCACTGTGTGTGGTGTGTGTATGTGACTGTGTGTGTGTATGAGTCTGTGTGTCTGAGTAGCGAGA
>standard_amp|unique-read-0134611_78958
GGCGATCGTCGTGGCGCTGGTGGTGCTGGTGCTGCGGCCGAGCAAGATCGGAAGAGCGTCGCGTAGGGAAAGAGTGTATGGAGAGTGTAGATCTCGGGGGTCGGCGTATCATTAAAAACGGGGGGGGGGGGGGGGGGGGGGGGGGGGGGGG
>standard_amp|unique-read-0134671_78974
GGAGCCCAGGGCTGACATTCTGCTGAGGGTGACTGAGTCATAAGTGTGGAAAAACCAGTTGTGTAGGATGTGGTAGGAACACCATAAACACACTTTTTTGTTGTTACACTTTTCTTTCTTTCTTTCTTTCTTTTTTTTTTTTGTATTTTTT
>standard_amp|unique-read-0134748_78984
GAGTGTCTGAGCCCAGGGGAGAGAGCTGGCTCTAGAGGATGGAGCCAGAACGCCCAGGCCCCCAGCCCCTCCTCCCTCTGGCCCAGGAAACCAAACGGCCCGCCAGCCTCTCTGCTTCCATCACCTCTTTTCCTCATCGGGAGAGACGGTG
>standard_amp|unique-read-0134772_78991
ATATATTACAAGATAATACTATCCCCTAGACACAAAAGCATAAGATTCTCCAGGTCAAAATTAAAAAAAAAAAAAAAAAAAGGAAAC
>standard_amp|unique-read-0134845_79000
GGAGCCCAGGGCTGACATTCTGCTGAGGGTGACTGAGTCATAAGTGTGGAAAAACCAGTTGTGTAGGATGTGGTAGGAACACCATAAACACACTTTTTTTGTTGTTACACTTTTCTTTCTTTCTTTCTTTCTTTTTTTTTTTTGTATTTTT
>standard_amp|unique-read-0134822_79006
CACCACGATGGGAACTCCCATAAATTTTTTTTTTTTTTTTTTTTTGCCATTTATTGGGCCGCTCCTGCGGCATGTGGAG
>standard_amp|unique-read-0134925_79026
AAAGAGAGGTAGAGAGGCAAGGAGAGGGGAAGGAAGTAATAGGGAGAATAAAGAAAAATGAACAGAGCCAAAAAGGCATGTGGGATACCATTAAGTTTAACAACATGTACATATGGGACTTTAAAAGGGATATGAGAAACAGAAAAGGGCA
>standard_amp|unique-read-0135163_79057
CATGGTCAATTGTTCAGAGTGAAGGTAATAACAATATATACATGTAGGGAATGGTTAATATTCACCTGTTTTAAGTGTTGTAACTCTTCTTCTAGCTCTTTAACTTTTTTGCTCAGCTTTGCAATAATATTTTCATTTTCTTTGTCTTTA
>standard_amp|unique-read-0135291_79071
GCTATTAATATATAAACAGATAATATAAAATGACTATACACTGCATATTGCCCCAGGAAAGTGGAAGTGTTTTTCTATCGGAAGTTTTAATCAAGCTAAGAGCTATTAATATCATAGGAATGCAGGTTTGGGGGTAAAACACTG
>standard_amp|unique-read-0135379_79091
TCCCTACACGACGCTCTTCCGATCTGTCAGAGGTAGGCCATAAGAACGCTAAATGTTATCAATTACGAATACAATGCGTTTGAGGGAGGCAAACCAAGATTTTAAAAACTGATTATTTTCAAAAACAATATTTTAAGAAAATGCATTCACT
>standard_amp|unique-read-0135508_79101
GAAACAGACATGGAGATTACAAACTGCTAGGCAGGGAGTCAAAGGGGAGATGGAATTGAAAGTGACTGGTAGGGTGGCTTCAGAGAGAAGAGATGGGAAAGTACGCTCTGATCAGGGGGTGTGAGGTGGAGAAGTGAGGAAGGGGAGATCG
>standard_amp|unique-read-0135875_79153
GACAAATCCTGAATGTACTGATTCTATTTGATAACTGAGTTCTGTTGAGCCTGTCTTATTTTACCGGCGGTTTTTATGAGCTGTCAGGTGAGAAAGGGAAGTTCATGTTGCATGTCGCATATGACATTCCAGCTATAAAAGAATCATTCTT
>standard_amp|unique-read-0135942_79160
TAAGGTTGGGGGGGGGGGGTTGGGGACCTCGCCTTATCGGAACCGGCCTCCCCCTGGTATGGGTTGGGCTGGGCTGGGCTGGGCCGGGCA
>standard_amp|unique-read-0135975_79163
CATAGGCTGGTGGCTATAGTTCCGACTGGACCCTAGCCTGGGAACCTCCACATGCTGCGGGAAGCCCAAGAAATGGCAAAATGACGGAAAAAAATAAATAAATAAAAATAAAAATAAATAAATAAAAAATAAAAATAAAATCGACTGTAAC
>standard_amp|unique-read-0136142_79173
AAAATTAAGATGACCAACAGCATAAAAAGAACACATATATTAAGGTTGTACTGTGAATATTTGGGTGAGGTATAAAAAATCTTCCTAATGTTAAAAGTGGGACAATGTTACTAGAATAAAATTACAGAAATTTATTTTTGAAAGATGTTTT
>standard_amp|unique-read-0136161_79182
GACTTGGAAGAGGCCCAGAGAAGTGGGGGATTCTGAAATCATAGCTTCATTGGCATCAAAGTAAATGATCATCTGCCTACATATCAGGCAAATTGTGGAAACTTTTCCTAAAAGAAATACAAATGCGGCCGGGCACGGTGGCTCTCACCTG
>standard_amp|unique-read-0136375_79218
AGTTTTAATTAAAAAAATTAAGGTAATAAAGTTTTTTTTTTTTAAAGCGTTCAAGACATAGAATGAATAAGTGACA
>standard_amp|unique-read-0136338_79226
ACACGACGCTCTTCCGATCTACCGCCCAGCAGCCCCGAAAGCCCCAGCGCGGCAGCCGCGGCTCGACGACGACGACGACGACGACGACGGCGACGACGACGACGACGAAGACGACGACGACGACGAGGACGACGACGGCGACGACGACGA
>standard_amp|unique-read-0136519_79239
TCCCGGTCACCTACGAGGCTTTCCTCTTCTCATCTCTGATGTCCCAGTCACCTACGAGGCCTTCCTCTTCTCGTCTCTGATGTCCCAGTCACCTACGAGGCCTTCCTCTCCTCGTCTCTGATGTCCCGGTCACCTACGAGGCTTTCCTCTT
>standard_amp|unique-read-0136500_79246
ACTCAATTTCCTCCTTTTCTGGTAAGCGGCCTGAGGTGACCTCTATTCACTTGACCTAGAAAACCCTACACAATCATGCCAGTCAAGAAGTTCAAATCTTCGTATTCACGTTAAGAACACTCGTGAAACTGCCCAGGCCATTAAGGGTAT
>standard_amp|unique-read-0136781_79280
GATCTGGAAAAAAGTACTTTGCCCAATTTTAAAGTTTTTGATGATTAGTTTTGAAAGAATTCCCTGTAAAGTGAAAATGTACTTTTCATCTAATGTGTATATATACATACAACTTTTCATATACTGTGTATATATAACTGATATATATATA
>standard_amp|unique-read-0136723_79295
AGAGGTCAACATGCAGACCCAAGAAATTCAGAAACTCCTGTAAGAAACTATACAAGATGACCATCCCCAAAGAATATAGTTATCCAACTATCCAGAATCAACAAGAAATAAAAAATTTTAAAGGCAGCTGGAGAAAAGGGTCAAACTACTT
>standard_amp|unique-read-0137058_79333
GCAGTCTTTTTTTTTTTTTTTGTCTTTTGTCTTTTGTCTTTTTAGGGCCACACCCACAGCATATGGAGGTTCCCAGGCCAAGGGTCTAATTGGAGCTGTTGCTGCAGGCCTACGCCAGAGCCACAGCAATGCCAAATCCAAGCTGCATCTG
>standard_amp|unique-read-0137085_79336
GCGGCCCAATAAATATCAAAAATAAAAAAAAAAAAAAAAAAAACCAACTAGGAGTTCCCACTGTGGTGTAATAGGTTAAGAATCTGACTGCAGGGGCTCGGCTCCCTGCAGAGGAACCCGGCTCCGAACCTGGCTCCATCCCCGGCCCCT
>standard_amp|unique-read-0137475_79386
CCTTATTAACATAAACTCAGATGTAGTTGAAAGGAGCTTTGTGATATTAAGAAATACACATTTGGTCTTCTCCCTTGTTCCTGGCTCTAACTGCTAGAATCTTTGGAATCTCCAAAGTGCTGTCTTTTTGTAGGCTAATGTTGACTGACAG
>standard_amp|unique-read-0137540_79389
TGTTGGTAAGGATGTGGAGAAATTGAAACAAAAAAATAGTTCTGCACTTCCTCAAAACATTAAACATAGTTACCATATGACCCAGTAATATGGAATGAATAGAAATAGAAATGAATTGAA
>standard_amp|unique-read-0137504_79393
GCTAGTCTTAAACTCCTGGGCTCAAGTGATCCACCTGTTTTGGCCTCCGACAGTGGTGGGATGACAAGCGTGTGCCCCGTGCCCGGCCTGGTGCAGGATCTTGCCTGACGTCAACTGGCAGCACTGGCACTTTCCACACTCTCCAGGCCCG
>standard_amp|unique-read-0137594_79397
TGCCCCATCACATCTTGCCAGCAGTACATAAAATCAATTGGCTACAGGCCTTCAGCGTCTTCCCCTTGCACTCATTGCTCAGATTAGACTTCGGAAGTACAGCTCTCTGCCTGGCACTCCACACTAGATCGGAAGAGCGTCGTGTAGGGAA
>standard_amp|unique-read-0137669_79403
CCCTCAGTGGCTTCTTAAATTTTGTTGAAGCCATTTTTTTTTTTTTTACTTTTTACTTTTTAGGGCTGCACATAGGGCATGTGGAAGTTCCCAGGCTGGAGGTCAAATGAGAGCTACAGCTGCTGGCCTACACTGCAGCCACAGAGATC
>standard_amp|unique-read-0137743_79422
TCTTGAAGATGAGTATTTTTACCCAATTTACACTGGAAAAACAGAGGCTTAGAGAACACAAGCATTTGCTGAAGTTCATGGTAATCAGAGGTAGAACAGGTCTTGGACCAGCTCTGTCCACTGGCCGAGACCAAACTCCTAAAGATCGGAA
>standard_amp|unique-read-0137750_79423
AAGAATGTAAAGTCTGGATATAAATTATGATTCTTAGTCTCACTCTAGAAGGCTGTGGGTAGTTGCTTGAGCCAGAAAGTAGATGATTGTGAGGAAAATCAAGATCTTTGCATTGGCAAGAGATCATGTCGTCGAACGAGACTTGGAGGTG
>standard_amp|unique-read-0137982_79457
AATCTTGTTTTAGCAGCAGCAGCTCCAGCTAATGTTTGCTCCGTGCAGTAACGTCGCGTGGATTGACACATAGGTAATTATGCTATTTATCTTCTTACAAAACTCTCTCCACTGGGGAACTGTGAGATCGGGAGAGCGTCGTGTAGGGAAA
>standard_amp|unique-read-0138146_79476
CAGCCACAGGAAAGCTTAAAGCCGGAGAATGTATGATCCTATTTACTTTGTTATAGATCTTCTTGATTGTGCTCTGGGAAATATATCACAATGGGGAAAACGCATCAGAAAGCGGTGGACCAGTTAGAAGGTGGTTCCTGTTATTTAAGTG
>standard_amp|unique-read-0138296_79496
CACGACGCTCTTCCGATCTCTGAGATCATGCCACCACACTCCACCCTGGGAGACAGTGCAAGAAAAAAAAAGAAGAAAGAAAGAAAGAGAGAAAGAGAGAACAAGAGAAAGGGAGAGAGAGAGGGAGAGAAAGAGGAGAGGAGGGAGGG
>standard_amp|unique-read-0138422_79511
TCAACTGCAGCTCGGGCGACTTCATCTTCTGCTGCGGGACTTCTGGCTTCCGGTCCTCCTGCACGTTTAAGAAGCGGCGACTGAACCAGAGCACCTGCACCCACTACGACACTCCGCTCTGGCTCAACACTGGCAAGCCCCCCGCGCGCAA
>standard_amp|unique-read-0138835_79572
TGTGTGCGTGTGTGAGACTATGAGACTGTTAGAGTATGTGGGGGGTTGTGTGCATGAGTGTGTGTGTATGTGTGTGCATGTGTGTGGGGCACTGTGTGTGGTGTGTGTATGTGACTGTGTGTGTGTATGAGTCTGTGTGTCTGAGTAGCGA
>standard_amp|unique-read-0138916_79575
ACCCCCGCGAACTACACTCTCCATACACTCTTTCCCTACACGACGCTCTTCCGATCTTATATATATTATATACGTATACATATGTATATATGTGTGTATATATAATATACGTATACATATGTATATATGTGTGTATATATATTATATACC
>standard_amp|unique-read-0138931_79580
GTGTGTGTGTGTGTAGGGTTGTGTGTGTGGGGGGGGGGGCGGGGAGAAAGAGAGAGCGACAGCACGAGAGAGACTCTAGATCACCAGTTTATTTTAACCCTTACTTGTTGCCACCTTCCTTTGTCATTGAAGGGGAGG
>standard_amp|unique-read-0139014_79587
ACCTATTAACTGACTTTTGGATTATTTTCTCCTTTTGTGATTTTTGAATAATGTTGTCATAAACATTGGTGTACAAATACTTGTTAAAGTCTCTTTCAATTTTTGGTGTATATAACTAGACACAGAATTTTTGAACA
>standard_amp|unique-read-0139051_79595
TGGCAGAGGTGGACAGTCAAGTGAAGGTGGGCAGGGCCCTTAGCATGGACACACATGTCCCCAGGGCAGATCAAGGGGCCTCTCAGAACCATGTTCCCCAGCCATGTGAGGACCATTTTCACTGGGACCCAGGCCAAAACCATGTGGGTGC
>standard_amp|unique-read-0139076_79598
GGCAAGGCCACAGGGAGAGGAAATGGGGAGGAACCGCTTAATGGGTAGGGGGTTTTACTTTGTAGTGTTGGAAGTAAGGACAGAGAGACCAGGTAGTTGCATGACCTCATGACTGTCCTAAATACCACTGAATTGGTCACGTGATACGATC
>standard_amp|unique-read-0139088_79600
ACGCCGCTCTTCCGATCTAGCCAACCGTTAGAACTGTCATAGTTTTCCTGTCCCACTCGGTCCCTGAGTGATCTTGGGCAGGTTGGTTCTCACCTGCCTTGAGGGTC
>standard_amp|unique-read-0139222_79615
AAACTCAGAACATTCTTTGTGATGTTTGCATTCATCTCACAGAGCTGAACCTTCCTTTGATAGTTGAGGTTTGCATCACCCTTGTAGTAGAATCTGCAAGTGTATATTTTGACCACTTTGTAGCCTAGATCGGAAGAGCGTCGTGTAGGG
>standard_amp|unique-read-0139326_79628
TTGTCTTCCTGGTTGTTCTCCCTGCTTCTTTCTCCCTTTCCTTTCCTCTCTCTGTTTTTCTCTGTTGCTTTCTCAGTTTTGCTTATGCCCTCCCCCACCCCACCACCATACCTTCTCCCAAATTTAAAATGCA
>standard_amp|unique-read-0139437_79641
CCCTAGGGCTGGCAGTGCAGGATTCCAGGGCTCAGGCCCAGGAAGTCAGCCTCAGGTATGCCTCCTCCCCGGGTCTCCCTCAACGACTCATCAGCACACGGAGGGGCTGGTGGGCCTGGAGCTCAGCCTTTCCACTCTGAAAGATATAACA
>standard_amp|unique-read-0139417_79645
GTCAGGGATGGCCCCTGGGGAGCTGACACTTGTGACAGTCTGTGCAAAGAGCATTCCAGGCAGAGTGAAAAGTGAATGCAAAGGCTCAGAGGCAGGAAGTGTTGTTGCATCTGAGACACAGAAAGGCAGTAAGCGAGT
>standard_amp|unique-read-0139640_79667
TTGTCTTCCTGGTTGTTCTCCCTGCTTCTTTCTTTCTCCCTTTCCTTTCCTCTCTCTGTTTTTCTCTGTTGCTTTCTCAGTTTTGCTTATGCCCTCCCCCACCCCACCACCATTCCTTC
>standard_amp|unique-read-0139678_79668
TTCTGGATTGGTCTCCTCAGGCAAAGGAAACAAATAAACAGAACAAAAAATAAATAGAACCTAATTAAACTTAAAAGCTTTTACACATTAATGGGAACCATAGACAAAAGAAAAAGACAACCTGCTGATTGGGAGAAAATATTTGGAGACA
>standard_amp|unique-read-0139704_79674
TTTTTAATTTAAAAAATCTTTTTTTTTTTTGTAGAGACGGGGGTCTTGCCATGTTTAGATCGGAAGAGCGTCGGTAGGGAAAGAGTCTATGGAGAGTGTAGAT
>standard_amp|unique-read-0139752_79689
AGCCATGTTTACACCGGTCACTTACAAAACAGGTGGCAAAGATCGGAAGAGCGTCCTGTAGGGAAAGAGTGTATGGAGAGTGTAGATCTCGGGGGTCGGCG
>standard_amp|unique-read-0140057_79744
TACCTCTCTTTCTTTTTTTTCTTTTTCTCTTTATTTCAAACACCCCCACACCAACACACACACACACACGGTACAGTGCCAGGTACAGTGCCAAGCACTGAGCAAATAGGGTCAAATCAGATCTGACACAGGCTTCCCAGGAGCTAGAGAT
>standard_amp|unique-read-0140198_79763
CCTCAGGTTCCCCTCTAGTTTCCCTTCAAGTTTCCCTCAGGTTCCCCTCAAGTTTCCCCTCCAGTTCACTCAGGTCGACGCGACGTCGCACACCTCTGCCTCTTGTTTGCAACCACCTGCCTCCTTGTGCTGATGGCATCGGTGCTCAGCA
>standard_amp|unique-read-0140391_79793
AGAGTGCTGTACATGCATAGTAACTGAAAAATATTTCAGAATTTAAAAAAAAGTTCATTGGTTAATGATTCAGAATAAATAAATATGTGAATGGTCAGGACTAACAATAAAGTTAGACTTTTTCTCCTAGAAATAGTTTGTTAAATGATAT
>standard_amp|unique-read-0140705_79842
TCAGAGTGAGACTCATCTCAAACAACAAAAACAAAAACAAAACCTCCTAAGAAAACAACAGCAAAAAAAAAAAAACACGCATAGACTGAAAATAAAGGGATAGAAAAAGATATTACATGCAAATAGAAACCAAAAAAGAGAGAAAGTAGAT
>standard_amp|unique-read-0140936_79877
TACACTCTCCATACACTCTTCCCTCCACGACGCTCTTCCGATCTACCAGCGTCCACTTTTTTTTTTTTTTTTACTTTTTAGTAATAGCCATTCCGACTGGTG
>standard_amp|unique-read-0140967_79880
TTCCTAAGATGGAAGCTTAGATCACTTATTTTAGATCTTTCTTTTTTCTAACACATGCATCCATTTCTCTTACAGTGTTTTTGAATCTTTGTTTTTTGGCCATGCCGGGCCAGGGATTGAACCCACGCAACAGCAGTGACAATGC
>standard_amp|unique-read-0141164_79908
AAAACATAAACAAAGAAAACAAAACAAAACAAAACAAAACAAAACAAAACAAAACAAAACAAAACAAAACAAAACAAAACAAAACAAAACAAAACAAAACAAAAGAAAAACAAAACAAAAGAAAAGAAAAACAAAAGAAAAACAAAACAT
>standard_amp|unique-read-0141564_79957
AGATCTACACTCTCCATACACTTTTCCTACACGACGCTCTTCCGATCTTGTAGGTGGTGGTGGTGAGGGTGCAGGTTGTGGTGAGGGTGCAGGTTGTGAGGGTGCAGGT
>standard_amp|unique-read-0141698_79979
CCGTCTAATTTCACAGCATGAAGCAGCACAAAATTCTTTTGTTAGACCATGTGTCACACACAATTTTTGCTTCAGAAAATCTGAAGACCAGATTCAAGGAGTCTTGTCTCCTATGACAACGTGCGTGTCCTAACCTTTGCT
>standard_amp|unique-read-0142055_80036
ATATACCCGCACTCACCCTTACTGGCACACACCCATGCACCCACACTCACACGTGGACACATACCACCCATACACTCATGCTCACACACTG
>standard_amp|unique-read-0142165_80051
ACTCTTTCCCTACTCGACGCTCTACCGATCTCTGGTTTTTCATCTTCCTGGGGGCTGTGGTGGGATCTGCCCTTCTGTCAGGATTCATGGGGTGGCTGGGCCAGCATCTGTCCAAAGTGAGGCACTTCTCCATTTTTTGTGTGTTTTTGCA
>standard_amp|unique-read-0142300_80067
TTCTGTACATGATAGCATTTTTCTGAAGAAAAAGTCCATATATCTCTCTTCCCGTAAATATATCTCAAGGAAATCAAAATAGCGGGGGAAATTACATGCACTGTTATTAGATAATGAATTATTTGCAGTCGTGGGAAAAAATTGTAAATTC
>standard_amp|unique-read-0142452_80091
CATGGTCAATTGTTCAGAGTGAAGGTAATAACAATATATACATGTAGGGAATGGTTAATATTCACCTGTTTTAAGTGTTGTAACTCTTCTTCTAGCTCTTTAACTTTTTTGTTCAGCTTTGCAATAATATTTTCATTTTCTTTTTCTTTA
>standard_amp|unique-read-0142486_80097
CACTTTCCTACAGAGTCAATACTCAATAACAACTAAGTGTCTAAAAAAAAAGGACATAGAATACAGAAAAATAATATAGCAAACAAAAACAAAAACAAAAACAAAACAACAACA
>standard_amp|unique-read-0142546_80103
GACATCACCTGCTTTTTTGGTAGGTGACGATTTGTCAACGACAGTAGAAGGATCTTCCCAACGATCGCCAAACATTTCTTTTTTTTCTTTTTTTTTTT
>standard_amp|unique-read-0142562_80108
ACCCCCTAGATCTACACTCTCCATACACTCTTTCCCTACACGACGCTCTTCCGATCTTATATATATTATATACGTATACATATGTATATATGTGTGTATATATAATATACGTATACATATGTATATATGTGTGTATATATATTATATACC
>standard_amp|unique-read-0142670_80128
CTATTATATTCTTTTTTCTTCTTTTTTTTTTTTTTAGACAGAGTCTCGCTTTGTCGCCCAGGCTGCAGTGCAGTGGAATGATCATTGCTCACTGCAGCCTCAATATCGGAAGAGCGTCGTGTAGGGAAAAAGTGTATGGA
>standard_amp|unique-read-0142826_80153
TGTTCTGGAATCCTACGTGAGGGGCAAACATTTAGACGCCAGCAGCAGTGTTCTGGAATCCTAATTGCGGGACAATCATTCAGACCCTCGTAGCAGTGTTCTGGAATCCTATGTGAGGGACGAACCTTTAGACCCCAGCAGCAGTGCTCTT
>standard_amp|unique-read-0143002_80171
TTTTAGGTAAACATATTCCACAATTGGCACATCGCTGTGTGCTGAGACTACAGCATTGGAATGCATCAAACATGGTACATATAAGATCAATGTACATAATGTG
>standard_amp|unique-read-0143182_80202
CAACCTTCCCTTCCCCTAGTCTATGTCTTCAAGCAGCTTTTCTGGGGAGGGAGTGTTTGCGCCCACACTGGCAGATCTGAGTCCCTGGCTACGCGCCGACTGCAATGGGGCTGTTGCCATGCCCACCCACCCCAGCAGCCTGGCATCCAGT
>standard_amp|unique-read-0143248_80204
AGTAGTGGTGGTGGTGGCGGTGGTGGTGGTAGTGGTAGTGGTGGTGGTAGTGGTAGTGGTAGTGGTAGTGGTAGTGGTAGTGGTGGTGGTAGTGATACTCGTACTGGTACTGGTTCTGGTACTGGTATCCGTAGCCGTAGCCGTAGCAGTA
>standard_amp|unique-read-0143260_80208
CTCAGGGGAGGACCTGGCCATGTGAGGTGTAAGTCTGCCCTACTGGGGTTGCCTCACAGTTAGGCTACTCAGGGGTCAGGGACTCACTTGAGGAGGCAGTCTGTCTATTCACAGATCTCCAGCTGTGTGCTGGGAGAACCACTACTCTCT
>standard_amp|unique-read-0143316_80209
CACCTTCGACGGTCGAAGCCGGGGCGCCCGACATGTGTATGTATATGTATGTATGTGTATATATGTATATGGTATACCCATAGATCGGAAGAGCGTCGTGTAGGGAGAGTGTATGGAGAGTGTAGATCTCGGT
>standard_amp|unique-read-0143317_80210
ATGAGGTATTCATAAGAAAACTAGGGCTCATAAAGGTGGCACATTGTGCCCACAGTCAGAGTTACAAGTGACCTGCTAAGATTTGAACTTGATCCA
>standard_amp|unique-read-0143318_80211
AGAGGTCAACATGCAGACCCAAGAAATTCAGAAACTCCTGTAAGAAACTATACAAGAAGACCATCCCCAAAGAATATAGTTATCCAACTATCCAAAATCAACAAGAACTAAAAAATTTTAAAGGCAGCTGGAGAAAAGGGTCAAATTACTT
>standard_amp|unique-read-0143498_80249
GAATTTAATAGGAAGAACATTAAGACCATGGTTTCAAAAAAGTAGCCAAAGGATGTAATGGTTTTCAAATGAAGACAATCACATGGGTGGTGAAACGTACAAATATTTTAACTTTTCTTGAATAAGGGAAGCATTTTTACAATGTTATACC
>standard_amp|unique-read-0143747_80285
CTCTGGAGTGTGTGTGTATCAGGGTCTCTGGAGTGTGTGTGTGTCAGGGTCTCTGGAGTGTGTGGGTGTGTCGGGGTCTCTGGATAG
>standard_amp|unique-read-0143685_80290
CACTCTCCATACACTCTTTCCCACACGACGCTCTTCCGATCTTCTTCTCCACTTTTAAAAGTTCTTTCTACATAAATTGCAATTATTTTGTCCTTCGTGTTTTTAGTTACATATTATGGTGGTGTGTGTTTTTTCTTTACTGTGCAAGTTC
>standard_amp|unique-read-0143705_80302
GGTACCTTTCCAGCTTTTGTCCCTGGGTGTACACATGTCACATGTGTGCAAATGGCACATATGCAATTTTCTGTCAGTGCATCAGATGTATAGTCGGTAATTGTGACTGGGTCTCTAAATTGCCATTTTGAATTACTATGATA
>standard_amp|unique-read-0143814_80306
TTGTCTTCCTGGTTGTTCTCCCTGCTTCTTTCTTTCTCCCTTTCCTTTCCTCTCTCTGTTTTTCTCTGTTGCTTTCTCAGTTTTGCTTATGCCCTCCCCCACCCCACCAAC
>standard_amp|unique-read-0143870_80315
CTCTGGATTGGTCTCCTCAGGCAAAGGAAACAAATAAACAGAACAAAAAATAAATAGAACCTAATTAAACTTAAAAGCTTTTACACATTAATGGAAACCATAGACAAAAGAAAAAGACAACCTGCTGATTGGGAGAAAATATTTGGAGACA
>standard_amp|unique-read-0143892_80317
CAGCCCCCAGCCCAGTACCCAGCCTCCAGCCCAGTACCCAGCCCCGAGCCCAGTACCCAGCCTCCAGCCCAGTACCCAGCCCCGAGCCCAGTACCCAGCCCCCAGCCCAGTACCCAGCCTCCAGCCCAGTACCCAGCCTCCGGCCCAGTAC
>standard_amp|unique-read-0144026_80335
TCAGGTCTGGGAGGGGCTGCATGCAGAGCTTCCATGCCCTCTCCTCACGGACTCAGGACACATCGCCCTTCCAGCACACCCATATGTTCACCAACCAGGCAGCACCCCAAGCCTCAGTGTCCAGAGTATTTTTTGAGGCTTCATTATATAG
>standard_amp|unique-read-0144149_80355
AATAGTCCGTCTTATTTATATGTTACCGCAAGAAATCAAAGCCACATACCATATAATTCAGTTTACATAAAAAGTCCAGAATAGGCAAATCCTAAAGACAGGAAGTAGGTTAGTAGTTTCCAGGACCTAGG
>standard_amp|unique-read-0144224_80357
TCTGCCCGCCTTGGCCTCCCAATGTGCTGGGTTTACAGGCATGTGCCACCGCACCTTGTCTCTTCTGTAAAGTTTTTTTTTTTTGATGGAGTCTCCCTCTGTCACCAGGGCTGGAGTGCGGTG
>standard_amp|unique-read-0144697_80425
AGTCCTTAGAGAAATGCAAAATAAGATCACATTGAGATACTACTACACACAATAAGAATTCTGAAGATGTCAAATATTGGCAAGGAATTGAAACAGCTGGAATATTTACACTAAACTTTT
>standard_amp|unique-read-0144753_80429
CGGCGACCACCGAGATCTACACTCTCCATACACTCTTTCCCTACACGACGCTCTTCCGATCTTCCCTTCCTTCCTCCCTTCCTTCCTCTCTCCTTCCTTTCTTTCCTTTTCTTTCTTTCCTTTCTCTTTCTTTTTCTT
>standard_amp|unique-read-0144908_80456
CATTATTTTGTATCTATCACGAGTTGTGGGTAACTCTAGGTGATCTTTACTAAATTGTGGTGAGAATCTGAATGATTAGCAAAGATTGTTTAGAGTGATGAGAGACAGAAGTCTGCTGTTCACATAGTTCCT
>standard_amp|unique-read-0144931_80458
AGAGGTCAACATGCAGACCCAAGAAATTCAGAAACTCCTGTAAGAAACGATACAAGATGACCATCCCCAAAGAATATAGTTATCTAACTATCCAAAATCAACAAGAAATAAAAAATTTTAAAGGCAGCTGGAGAAAAGGGTCAAATTACTT
>standard_amp|unique-read-0145149_80483
TCAGAGTGAGACTCATCTCAAACAACAAAAACAAAAACAAAACCTCCTAAGAAAACAACAGCAAAAAAAAAAAAACACGCATAGACTGAAAATAAAGGGATAGAAAAAGATATTACATGCAAATATAAACCAAAAAAGAGAAAAAGTAGA
>standard_amp|unique-read-0145204_80492
GGAAATATATTTACTTCATGTAATCCAAAAATGTATTACAGGATCTTGGGTAGTTTATTTCTAAGAGGGACAAATGATTATCACAGAGGAGTACATGTGTGTTCTCTCTGTGTCATTATGGACACCACCTATGGGGTTTTGTGTCCAGTGC
>standard_amp|unique-read-0145359_80514
TGGAAGTGAATTGTGTATGGTTATAGGCTATCCCAGCTTGAGGGTTAAAGGTTGGGAACTCTCATGCCAAATCAAGTGACAGAAATTCTTTAAAAAGATCGGAAGAGCGTCGTTTA
>standard_amp|unique-read-0145447_80529
AGAGTGCTGTAAATGCATAGTAACTGAAAAATATTTCAGAATTTAAAAAACAGGTCATTGGAAAATGATTCAGAATAAAGAAATATGTGAATGGTCAGGACTAACAAAAAAGTTAGACTTTTTCTCCTAGAAATAGTTTGTTAAATGATAT
>standard_amp|unique-read-0145550_80536
ATGGCTGTGTGAGTGTGTATGTTTGTGTGTGTGTGGGGGGGGGCGGGGAGAAAGAGAGAGAGAGAGCACGAGAGAGACCCTAGATCACCAGTTTATTTTAACCCTTACTTGTTGCCACCTTCCTTTGTCATTGAAGGGGAGG
>standard_amp|unique-read-0145503_80541
GGCTCGGAGGCTGTGGGATGGAGCTCGGAGGCTGTGGGACGGGGGTCGGAGGCTGTGGGATGGGGGTCGGAGGCTGTGGGATGGGGGTCGGAGGCTG
>standard_amp|unique-read-0145686_80550
CAGAAAACCCACAAATATGCTTTTTCTGTTACATACATAATTATAAAAACAGTAACATTAAAAGTACTAACATTGGATGGGTTTGTTGTCTCACGCCTGTAATCCATATCGGAA
>standard_amp|unique-read-0145676_80563
ATTTGTTAAAATTAATGATCCAGTAGTGGAAACATTATTATTGAATACAGTCTATAGTTGATTAAGATGTCTTTGTTTTGTTTATTTACTTTTTTCTGTTCCAGTATCCAGTATTCATTTCCTATGACCGCTGTAAAAATTTTTGACAAAC
>standard_amp|unique-read-0145815_80580
AACTAATCATCAGGAAAATGAAATTAAAACCACAATGAGAAATCTCCTCACACCTGTTCAAATGGATCTAATAGATAAAAAATAACAAAAAGTTTGAGGAAGAATTTGAAGAAAATAGAT
>standard_amp|unique-read-0145818_80582
TATTTTTTTTCTTTTTTCTTTTCTTTTTCAATTTTTGTACATAGTTTAATTCCCCTATGTACTTAAAGATCGGAAGAGCGTCGTG
>standard_amp|unique-read-0146138_80630
GAGAGAGAGGAGGAGGAGGGCAGGAAGAGGAGGAAAAGGCTCTTGTGTTATGTTCCAGTTATGCACCACAAGGACTGCATCATCCCGGGAAGGGCCCAGGATCCCTCCTCCATAAATTAAAATGAGTTTCAAAGAGCACTTTGGCAATCC
>standard_amp|unique-read-0146252_80647
CACACACACACAAAAAAAAAAAAAAAAGACAGTGGAGAATAATGTTCTGGGAAGTGGCAGAAATAAGAGAAAGAAGGTATAAGAAAGATGGCACTTTTGGGAACCACAAATATTTTGGCAGAGATCGGAA
>standard_amp|unique-read-0146230_80651
CCTAAGATGGAAGCTTAGATCACTTATTTTAGATCTTTCTTTTTTCTAACACATGCATCCATTTCTCTTACAGTGTTTTTGAATCTTTGTTTTTTGGCCATGCCGGGCCAGGGATTGAACCCACGCAACAGCAGTGACAATGC
>standard_amp|unique-read-0146369_80676
GGGTGACGAAGTGAGACCCTCTCTCAAAATAAAATAAAAAGGCTACCACCATACTCACAGATAAGTGTGTCAGGTATATTTGCAGCTATCTTTCCTATATTCTATTTGGTAAAAAAAAAAAAATTGCAAATAAATCTTAT
>standard_amp|unique-read-0146378_80677
ATTTAGCCTGCAGACATATTTTGTTTGGCCTGAGCCATGTTATTTAAAATTCAAATCTCTTGCCAACATAAAAAGAATCCTGATTTCTGGCTTCTCTTGAAAATTGAGTGAGGGCAGTGATACCAGAGATCGGAAGAGCGTCGTGGAGGGA
>standard_amp|unique-read-0146418_80679
TTCTGGATTGGTCTCCTCAGGCAAAGGAAACAAATAAACAGAACAAAAAATAAATAGAACCTAATTAAACTTAAAAGCTTTTACACATTAATGGAAACCATAGACAAAAGAAAAAGACAACCTGCTGATTCGGAGACAATATTTGGAGACA
>standard_amp|unique-read-0146702_80710
GCTAACCTGCAAGATCACACACTCATCTTCGTCAGAGCGTCTCAGCCAATACCAAAGAACAACAAAGGCAAGTTGAGAAGTCTGCACAGGCTGTACTCAGCACTTGTTCGCTTTCCCAGCTTCAGAAAGAAGCTCTTCGAAG
>standard_amp|unique-read-0146722_80717
TGTGCCAATTTCTAATGTGTAGCAAAGTGACCCAGTCATATATACATATAAATATGTACATATATACGTGTGTTTGTGTGTGTGGGTGTGTATATATATATATATATATATATATATATATGT
>standard_amp|unique-read-0146880_80734
CTCTGGAGTGTGTGTGTATCAGGGTCTCTGGAGTGTGTGTGTGTCAGGGTCTCTGGAGTGTGTGTGTGTGTCAGGGTCTCTGGAGTGTGTGTGTGTGTCAGGCTCTCTGGAGTGTGTGTGTATCAGGGTCTCTGGAGTGTGTGTGTATCA
>standard_amp|unique-read-0147114_80776
TTGTGCATGAGTGTTCATAGCAGCATTACTCATAATAACCAAAAAGTGGAAACAGCCCAGATGTCTATCAAGTGATAAATGGATAAACAAAATGTGGCATAGCCATAAAAGGTAACAAAGTACTGATATACACTACAACATGGATAAACCT
>standard_amp|unique-read-0147229_80788
TTAATTAAAAATAAGTGTCTAAAAAAAAAGGACATAGAATACAGAAAAATAATATAGCAAACAAAAACAAAAACAAAAACAAAACAACAACA
>standard_amp|unique-read-0147416_80802
TTTTCCCTCACATGGCTTATCTTATTCTTTTGACAGCGTCTTTCACTGAGTAGAAGTTTTAAATTTTAATGAAATTCAGCTTATCAATTATTTCTTGCATGGATTGTGCCTCTGGTGTAGATCGGAAGAGCGTCGTGTAGGGATAGAGTGT
>standard_amp|unique-read-0147421_80805
CTACATGTGGTTTTTTTTTCTGGCCGTGTCTTATTGTACACAAATCTACCGATACCTACGTTACAATGGGAATAAAAAGCAAACAACAGGTGTACTGCACAAAAAAAAAAAAAAAAAAAAAAAGTTAAAATGT
>standard_amp|unique-read-0147443_80814
CGAATGTAATTATCATCAAATGGAATCAAAAATAACCATGATCAATTGGTATTGAATGGAATTGTCATCAAATGGAATTCAAAGGAATCATCATCAAATGGAACCGAATGGAATCCTCATTGAATGGAAATGAAAGGGGTCATCAACTTAT
>standard_amp|unique-read-0147568_80829
ATATATACACACACACACACACTATATAGAGTATATATACACACTCCATATACAGTATATATACTAGTGTGTATATATATATACACTAGAGTATACACACTCTAGAGTATACACTCTATAAAGTATATATATTATATATACTATATATTAT
>standard_amp|unique-read-0147576_80833
TTTGCCACTGTGCCTGGCAAAATTTTTATTTTTTTATTATTATTATTAATATTTTTTTTTTTGAGATGGAGCCTCGCTCT
>standard_amp|unique-read-0147713_80846
ACTTCAGTAGCCTCCTATCTGATCTGATTTCATCCACCCTTTCTCCAAGGTAATCGATTTTCAGTACAGTATCAAGAGTAGTCTTATTAAAGCTACAGCAGACCAGGTCGTCCACTTACTCAGAACCCTCTAATGTCTTCACATAACATCA
>standard_amp|unique-read-0147705_80858
TGCCTCTGTTTCCCCAAAGTCCCTGCTCTGTCTCCTCAACTCAGGGAGACTGCCAGGCTCCGTCTGGGTTCATCCTGCTGCTGCTGCTGGAGACCGAAGCTCTCAAGGCAGTAAGGAGAGATCGGAAGAGCGTCGTGAAGGGA
>standard_amp|unique-read-0147759_80864
CTTTACCAGCATGGTCTCCCACCTTTGCTAACAGGTACTCAAAACTGGCTCGAACTCAAACAACCAGAGACGTTTTCTAGGAAGAATCAAGAGTGGTTCTGATATAGGAGTTAAGAAATCACTTAGG
>standard_amp|unique-read-0147783_80875
TGTTCATTTGTGCTGGATATTAGATTCCAGTTATAAGTGATATCATCTGGTATTTGTCTTTGTCTTTCTGGCTCATTTCACTCAGTATCAGATTCTCTAGTTCCATCCATGTTGCTGTAATTAGCATTATGTCATCCTTTTTTATGGCTGA
>standard_amp|unique-read-0147864_80886
ATGTATTCCAGAATTTAGAGTATAATTAAACAAAAATTAAAAAAAGAAAAAAAAGAAAATTCCAGAATAGCCATTTGACCTTCCTTTTTTTTTTTTTTTTTTTTTTTGTTAATTTTTATAATTTATAATTATTTATAT
>standard_amp|unique-read-0147981_80896
AGTGGGTTAAGGATCCAGTGATGCTGTGGCTGTGGGGTAGGCTGGCAGCTACAGCTCCAACTGGACCCCTAACCTGGGAACCTCCATATGCCACGGGTGCAGCCCTAAAAAGACAAAAGACAGAAAGAAGGAAAGAAAGAAAGAAAGAAAG
>standard_amp|unique-read-0148023_80902
TATTAGCATTACTATGCTTCATATGACATACAGGGCACAGAGGATAATAGTATTGAAATTAATGTTACTACTAATTTTAATTTCCCAGGTGACTGGAAAAAATTTCAAGTTTCAAATTCAGAATTCCCCCAGCACGATTTTCTGCTTCTAG
>standard_amp|unique-read-0148190_80932
GTGGTATTATTTCTTTTGCTGTGCAGAAGCTCATGAATTTAATGAGATCCCACTTGTCCTTTTTTGCCTTTATTGTGATTGCTTTGAGGTCTTCGTCATGAAATCTTTGCCTGTTCCTATGGCCAGGGTGGTATTTTTTAGGTTGTCTTAC
>standard_amp|unique-read-0148243_80944
ACTCCTCAAGACAGACTGATCAGGGCATAGCCACCATTTCTTTTCCTTTCTTTCTTTTTTTTTTTTTTTTTGTCTTTTTGCCTTTTATA
>standard_amp|unique-read-0148262_80948
GCGACGGCGCCCACCGAGAACTACACTCTCCAAACACTCTTTCCCTCCACGACGCTCTTCCGATCTTTCCATTCCAATCCATTCCACTCTGGTAGTTTCTATTCCATTCCATTCCAGTCCATTCCATTCCATTCC
>standard_amp|unique-read-0148357_80954
TGATAATGCTTGAAATTTCTGGCCAACTTTATTACATGCATTTAGCTTCATAAACACAAGTTCACAATATCTTTATGATTTCTGCTCAAAATTTCATCAAAAGTATATGAATTATTCTTCTATGTTTATGTGAAGAATTCATTGAATTTTG
>standard_amp|unique-read-0148533_80970
TCATGGTCAATTGTTCAGAGTGAAGGTAATAACAATATATACATGTAGTGAATGGTTAATATTCACCTGTTTTAAGTGTTGTAACTCTTCTTCTAGCTCTTTAACTTTTTTGTTCAGCTTTGCAATAATATTTTCATTTTCTTTGTCTTTA
>standard_amp|unique-read-0148667_80988
GAAAACTACAGTGAGGATATTTTCCCCCAAAGATTAACTCATTTCCTAACTGCCTTTTAATTTCCAACATAGTCTCATCTCAGTCGCTATTCTGAGGGTTTCTCATGTAAGAATCATTTTACTGTCTTTTATCCCAGATAAGAAGTAGATC
>standard_amp|unique-read-0148769_81001
ACTCAGTTTCCTCCTTTTCTGGTAAGCGGCCTGAGGTGACCTCTATTCACTTGACCTAGAAAACCCTACACAATCATGCCAGTCAAGAAGTTCAAATCTTCGTGTTCACGTTAAGAACACTCGTGAAACTGCCCAGGCCATTAAGGGTAT
>standard_amp|unique-read-0148776_81002
GACAGCTATATTTGTCTATACCTTAGCAAAGTAAAACATGAAAAGATCTGTACTAATGGAATGAGCTGGATACTGTGAGAGTATTTAGGAGGAGTGATTAGTTACGCCTTATTAGATCAACAAAAGGCTCAGAGAGGAGAATGCCACTAGA
>standard_amp|unique-read-0148983_81043
TTACTTCAAATTCTTCCTCAAACTTTTTGTTATTTTTTATCTATAAGAGCCATTTGAACAGGTGTGAGGCGATTTCTCATTGTGGTTTTAATTTCATTTTCCTGATGATTAGTG
>standard_amp|unique-read-0149044_81050
GAGATCTACACTCTCCATACACTCTGTCCCTACACGACGCGGTTCCGAACTGTTTTTGTTTTTGTTTTTGTTATTGTTTTTGTTTTGGTTTTTGTTTTTTGTTTTGTGTATTAGT
>standard_amp|unique-read-0149582_81120
TAACCTTCCCTTCCCCTAGTCTATGTCTTCAAGCAGCTTTTCTGGGGAGGGAGTGTTTGCGCCCACACTGGCAGATCTGTGTCCCTGGCTACGCGCCGACTGCAATGGGGCTGTTGCCATGCCCACCCACCCCAGCAGCCTGGAATCCAGT
>standard_amp|unique-read-0149622_81123
ATTCCAGAAGGAGAAGAAAAAGGAAAGGAGATTGAAAATATATTTGAAGAAATTATGGTTGAAAACTTTCCAAATCTATAGCATACTGATATCAAGATAAAGGAAGCACAGAGGGCCCCAAACAAGCTGAACCCAAACAG
>standard_amp|unique-read-0149647_81134
CTACACTCTCCATACACTCTTTCCCTACACGACGCTGTTCCGATCTGTGGCCGAGGTGGTGTGGGCCACAGGGGTTCTGGTGCCTGTACTGGTGTGGTTGGGGGTGATGGTGGTGGTAGAAGTTGGGGTGACTTCAGGATGATGTGTTGAG
>standard_amp|unique-read-0149770_81154
TTAAAAAAGACAAAAAAAAAAAAGAAAGAAAGAAAGAAAAGTGTAACAACAAAAAAAGTGTGTTTATGGTGTTCCTACCACATCCTACACAACTGGTTTTTCCACACTTATGACTCAGTCACCCTCAGCAGAATGTCAGCCCTGGGCTCC
>standard_amp|unique-read-0150164_81208
ATGTGAGCACTACGGGCACAAGAATAAAGAAAATAGACTCTAACTTTAAAAAAAAAAAAAAAAAAAACGAACAGTAAGCCAGGAGGCTGGCCACAAAAATGCAATAGTGCATGCAGCAGGCACTGTGGGAAAACAAAAAAGTAAATCCCA
>standard_amp|unique-read-0150175_81211
GAAGAGGTGGCCTGCTGTCTTGCAGAACCGTGCATGCTTTTTTTTTAATTAAAAAAAAAAAAAAGTCAAATGGTTTGGGGCCCCAAAAAATATAGATAAACACAAAATGAAGTGCCCACCACTTGGCTGAAGGAACGAGCGGAAGAGCGTC
>standard_amp|unique-read-0150194_81216
CCATTGCACTCCAGCCTGGGCGACAGAGCAGGCCGTCTTAAAAAAAAAAAAAAAAACAGAAAAGAAATAATTGGAATAAAAAAATAAAAATAACAAGATAAAAAAATAAAAACAAATTTAAAAAAATAGTATAAAA
>standard_amp|unique-read-0150197_81217
AGTACCCAGCCTCCAGCCCAGTACCCAGCCCCGAGCCCAGTACCCAGCCCCCAGCCCAGTACCCAGCCACCAGCCCAGTACCCAGCCTCCAGCCCAGTAC
>standard_amp|unique-read-0150246_81226
GCCTTCATTGGCAACAAACTGTTCGTCATAGTGGTGACCACCAACCAGGAGCAAAAGATGAAGGCAGGAGAGCAGGGACAACAGCAACAATAACCTTTAGTGAGGTGCGTGGGAAGGGGAGGGCAGAAGGGAGGAAAAGGA
>standard_amp|unique-read-0150306_81240
ATGTGAGCACTACGGGCACAAGAATAAAGAAAATAGACTCTAACTTTAAAAAAAAAAAAAAAAAAAACGAAAAGTCAGCCAGGAGGCTGGCCACTAAAATGCAAGAGTGCATGCAGCAGGCACTGTGGGAAAACAGAAAAGTAAATCCCA
>standard_amp|unique-read-0150379_81245
GATTAGAATAGAATAGAATAGAACAGAAGAGAACAGAAAAAAATAGAACAGAAGAGAAAAGAATAGAATAGGACAGAATAGAATAGAACGGAACAGAACAGAATAGAATATAATAGAATAGAATAGAATAGAATAGAATAGAACAGAACA
>standard_amp|unique-read-0150566_81266
TGGTAAACATAAGCAAAACTTGCTGTGAGTGCTGTGAGCCACTCTCGCAAACTAATCAAACCTGAGGAGGGGGTCTGGGAACCCCCGATTTACAGCCGGGCACGTCAGAAGCACAGGTAACAACCTGGATTTGTGATTGGCTAAAGCGGGG
>standard_amp|unique-read-0150599_81279
TTCAAGTTTCATATCCTGTAGTTCATTTTGGCTAAGATACTTCTTTATTAGGCTACATTCATGACATAGGTTCAATTTCATTTCATCTTCCCACTCTTTACACTCCCCTCTAGTAATCAAATCCTATGCTCTCTGGTTTTCCTCAACAGCA
>standard_amp|unique-read-0150715_81301
GGATCCTTCTGCAGCCTGTGTAATCCTGGATCCACCTGCAGCCTGTGTAATCCTAGATCTGCCTGCAGCCTGTGTAATCCTGGATCCTTCTGCAGCCTGTGTAATACTAGATCTGACTGCAGCCTGTGTAATCCTGGATCCTCCTGCAGAC
>standard_amp|unique-read-0150953_81338
TCTCCATACTATTTTCCTTAGTGGCTGCACCAATTTACATTCCCAGCAACACTGGGGGAGGGTTCCCTTTTCTCCACACCCTCTCCAGCATTTATTTGTAGACTTTTTAATGATGGCCATTCTGGCCCATGTGAGGTGGTACCTCATTGTA
>standard_amp|unique-read-0151057_81352
TAGAAGCCAGAAAAGAAAGAAAATGGAGTCTCCACCCAGAGACCCCAGAAATAAAAATAGCCCTGCCTACACCTTGATTATAGCCTAGTCAGTGACTAGATCAGACAATCT
>standard_amp|unique-read-0151140_81362
CTACACGACGCTCTTCCGATCTACCGCCCAGCAGCCCCGAAAGCCCCAGCGCGGCAGCCGTGGCTCGACGACGACGACGACGACGACGGCGACGACGACGACGACGACGACGACGACGACGACGAGGACGACGACGGCGACGACGACGA
>standard_amp|unique-read-0151222_81376
GATTAGAATAGAATAGAATAGAACAGAAGAGAACAGAAAAAAATAGAACAGAAGAGAAAAGAATAGAATAGGACAGAATAGAATAGAACAGAAGAGAACAGAATAGAATATAATAGAATAGAATAGAATAGAATAGAATAGAACAGAACAG
>standard_amp|unique-read-0151309_81385
AGCATAATGTCTTTAAGGTTCATCCATGTTGTAATATGTGTCAGAATTTTGCTCCTTTTAAAGGTGGGATCATACTCCATTATATGCAATACTAAACTTTGCTTTATCACCGGCATGTTTTTTCTACCCACTATTTGTCTG
>standard_amp|unique-read-0151394_81406
TCCCCAACTCTAACCCTGCATTACACGCACACACAGAGACACACACAACACAATTCCACATGTCGCACTCACAAACCACACAGACAGACCGGCATACATCACACATACCAAGCACACACCACACAAAAACCACAAACCAGTCATCACACA
>standard_amp|unique-read-0151404_81409
TTTTGATTGCTACGGCGACCACCGTGATCTACACTCTCCATACACTCTTTACCTACACGACGCTCTTCCGATCTTGTGTGTGCATGTTTGTATATTTGTGTGTATTTGTGTATATTTGTGGGCATATATGTATGTGTGTGTATGTGTGTGT
>standard_amp|unique-read-0151453_81414
CCCTGCCTGCCTGCGGGGGCAGGCAGGCAGGGCAGTAGTAGTAGTACTACTACTAGTACTAGTAGTAGTAGTAAGATCGGAAGAGCGTCGTGTAGGAAAGAGTGTATGGAGAGTGTAGATCTCGGTGGTCGGCGGA
>standard_amp|unique-read-0151481_81417
TATTAAAAAGCAAAGCCCAGGGCCCCTGAAGTTATTTATGATATTGTTTCACTGCCTCCAAGACATCAGCCTCATTAATTCCTCTTGCAGTATGGCTCAGCAGAAAGCATGGGAATTTAATGTCTGAAGGCCTGACTCTGAGTCTGGGCTG
>standard_amp|unique-read-0151467_81419
GGTCAGAAATGAATTCCTTGAGGAAGCAGCCATTGAGCTGTGTCTTGAAAGGTGAGTAATATTCACCAAGTGGTGGGGTTGGGGTTGCGGGGTGGGTCTTCGGGTAGGGCGAGTGGTGTGAGGAGAGTCTTGCAAGTGTGGGAAGAGGGGT
>standard_amp|unique-read-0151525_81430
TGTGTGTGTGTGTGTGTGTGTGTGTGTGTGTGTGTGTGTGTGTGTGTGTGTGTGTATAAAGAGACAGACACAGACACAGAGAGAGAGAGAGAGAGA
>standard_amp|unique-read-0151558_81433
TAGCTGCAGCCTCTCCTGTTGGAGGCAGCTGGGGATTCTCGGTCCCTCCCCAGGGGCTGCTGCGTCCTCCGCAGGAAGAACACGCACACCCACCCATACCCGCCCCCCATGCCACGC
>standard_amp|unique-read-0151833_81472
CCACCGAGAACTACACTCTCCATACACTCTTTCCCTACACGACGCTCTTCCGATCTTATATATATTATATACGTATACATATGTATATATGTGTGTATATATAATATACGTATACATATGTATATATGTGTGTATATATATTATATACC
>standard_amp|unique-read-0151958_81489
ATTTAGCCTGCAGACATATTTTGTTTGGCCTGTGCCATGTTTTTTAAAATTCAAATCTCTTGCCAACATAAAAAGAATCCTGATTTCTGGCTTCTCTTGAAAATTGAGTGAGGGCAGTGATACCAGAGATCGGAAGAGCGTC
>standard_amp|unique-read-0152551_81569
ATCTACACTCTCCATACACTCTTTCCATACAAGACGCTCTTCCGATCTGAGGGCTGTCATCTCCACTTTGACTCACTCAGCT
>standard_amp|unique-read-0152561_81573
CTTCTTCATCTGTTGTTGTTTTTTGGGTTTTTTTTGGGGGGGGGGTTGTTTTCCATTTTTTGTTTTGTTTTGTTTTGTTTTGGATGAGATTTCAGTTCACCCCCCCACACAAACACACACACTCAAAGTGTTGCGTTGTAATTTCCCACC
>standard_amp|unique-read-0152605_81575
AAAAGTTTATTAAAATCAAGAAGAGGTTATAAAGATCTTGGTATGGAATTCATGGAAATAAGATAAATCTCTATGCTTCCATTCAAAAAGTTCATCATATTACAAATAATTAGATACAAATTATAGAATTATATCGTAATAGCGTCTTGTA
>standard_amp|unique-read-0152621_81585
GAGGCTGGCAGGGTGAGGGTCAGAGGTCAGCTGGGGTCAGGAAGTCTATTTCACCGAGGTCACTCCAGTCTCCTTTCAAAGTAATGAAGCCATTATTGGTGAAAGCAAGGGCCTGGCGTCTTGCTCTGTGAAGCAAGGCCCACATGGGGAG
>standard_amp|unique-read-0152772_81599
TAGTGAAACCCTGTCTCCAAAAAACAAAAACAAAACCAAAATAAAACAAACAAAAACAGTTTCCATTAAGAACCAATAAAGGAAAAGGAGAAAAACAAAACTCAATAGTCTCAAATCTA
>standard_amp|unique-read-0152707_81602
AATTGATGGGAGTGGAGTGCTGTGGATTGGGGTCGAGTGGAATGAAATTGAAAAGAATGGAATGGAATGCAATGGAATGTAATGGCATGGAATGCAGTTGAGTGAAATGGAATTGAGTGGAAAGATCGGAAGAGCGTCGTGTAGGGAAA
>standard_amp|unique-read-0152911_81625
TAATATTTTTTTACATTTCACATATAAGTGATAAAATATTTGTCTGTCTTGATCTGATTTCACTCAGTAGGATAATCTCTGGGTCTATCAGTGTTGCTACAAATGGCATTATTTCATTCTTTTTATGGCTGAGCAATAATACCCCATTGTA
>standard_amp|unique-read-0153053_81644
ACTCTCCATACACTCTTTCCCTACACGTCGCTCTTCCGATCTTAAAAAATAAAATGTTTAGCTATAATTAAAGAATATATCTATACATATCTAATCAACAAATGATATATATCTAATCTATATAAAAAATATACGTTAGACTTCTACTTTC
>standard_amp|unique-read-0153150_81659
TATCTTTGCAGTAGGCCTAAATATTAATATACACTTTAAAGTTGGAGATAGATCTGTCCCTTGAAATCCACTATTCTAGTTATCTACAGTTTGGTGTGAAATAAAATAAAATTAAACATTTAGTAAGCTCTAACTATGGACAACCC
>standard_amp|unique-read-0153155_81661
TCACAAAAAAACGAGACAGAAGGATTCTGAGAGACAAGTTTGTGATGTGTGTACTCAGCTAACAGAGTTGAACATATCTTTTTACAGAGCAGCTTTGAAACTCTATTTTTGTGGATTCTGCAAATGTATATTTAGATTGCTTTAATGATAT
>standard_amp|unique-read-0153263_81674
TGATAATGCTAGAAATTTCTGCCCAACTTTATTACATGCATTAAGCTTCCTAAACACAAGTTCACAGTATCTTTATGATATCTGCTCCGAATTACATCAAAAGTATATGAATTATTCTTCTATGTTTATGTGAAGAATACATTGAATTTTG
>standard_amp|unique-read-0153316_81683
TTATTTCTTTCTTTCTTTTTTTTTTTATTTTTTTTTTTCTTTCTTTCTCTCTCTCTCTCTCTCTCTCTCTCTCTTTCTTTCTTTCTTTCTTTCTTGTCTTTCTTTCTTTCTTCTTTTTTTTTTTTGAAACAGCCTGCTGCCCAGGCTGGAG
>standard_amp|unique-read-0153365_81690
CTTCCCTGTGGCTGGTTTATGGGAGGCAGCTGACAGTCACCACTCCAGATATGCTGGTTGGGGCCAACTCATCAACACACCCCGAGAACAAGCAGACAGTGGTGGCAAAGGTGAAGCTGCAGGAAGTCACACAAGGGTCACAGGGATCCTG
>standard_amp|unique-read-0153543_81714
TGTGTGTGTGTTTTTGTTTGTGTGTGTGTGGGGGGGGGCGGGGAGAAAGAGAGAGAGAGAGCACGAGAGAGACTCTAGATCACCAGTTTATTTTAACCCTTACTTGTTGCCACCTTCCTTTGTCATTGAAGGGGAGG
>standard_amp|unique-read-0153669_81740
GAGATGGAGTCTCACTATGTTGCCCTGGCTGGTCTGAAACTCCTGGGTTTAAGTGATCCTCCCACCTCAGGCTCCCGAGAAGCTGCGACTACAGGCACATGCCACTGAGCCCTGCTAATTTTTTGTAAGATCGGAAGAGCGTCGTGTAG
>standard_amp|unique-read-0153715_81742
ATGGTATCCTGTAACAAAGAAGAAAAAGCAATTTTAGACTAAGTTTTTACAAAATATCTATAGATTTAATGTTGTCCCCATCTGAATCCCAACAGAAATGATGTAAAACTGACAAAGATTTAAAAAAAAATAAGTAAAAGAGGAAAGA
>standard_amp|unique-read-0153710_81748
GATTTCAAGCACTTTGAGGCCATTGGTGGAAAAGGAAATATCTTCGTATGAAACCTAGACAGAATCATTCTCAGGAACTACTTTGTGATATGGGCATTCAACTCCCAGGGTTTAACCTTTCTCTTCATAGATGAGTTTGGAAACAGTCAGT
>standard_amp|unique-read-0153853_81774
TTCGTGGTATCCTGTAACAAAGAAGAAAAAGCAATTTTAGACTAAGTTTTTACAAAATATCTATAGATTTAATGTTGTCCCCATCTGAATCCCAACAGAAATGATGTAAAACTGACAAAGATTTAAAAAAAAATAAGTAAAAGAGGAAAGA
>standard_amp|unique-read-0153854_81775
TATCTTTGCAGTAGGCCTAAATATTAATATACACTTTAAAGTTGGAGATAGATCTGTCCCTTGAAATCCACTATTCTAGTTATCTACAGTTTGGTGTAAAATAAAATAAAATTAAACATTTATTAAGCTCTAACTATGGACAACCCCGGGT
>standard_amp|unique-read-0154091_81810
CCCGGCTTCGAGCATGGCGTGAAGGTGCTGGAAGGCGAGGTGGAAAGATCGGAAGAGCGTCGTGTAGGGAAAGAGTGTATGGAGAGTGTAGAGCTCGGGGGTCGCCGTATCAGTAAAAAAGGGGGGGGGGGGGGGGGGGGGGGGGGGGGGG
>standard_amp|unique-read-0154228_81824
GATGTGCGCCAGCCCGCGTGCGCCGCCGCCGGAGAGCACGACGCCAGATTGGAAGAGCGTCGTGTAGGGAAAGAGTGTATGGAGAGTGTAGAGCTCGGGGGGCGCCGGAGCATTAAAAAAGGGGGGGGGGGGGGGGGGGGGGGGGGGGGGG
>standard_amp|unique-read-0154438_81859
TTTGATGGTGCCCATGAAACCATTCTGTTGTTCACTTTCAGTACGGTATCCCATAAATTAGATAAGATATTCAACACTTTATTGTAAAATAACTTTGTGTTAATTATTTTGCCAAAATAAAGCATAAGTAAAACATAATAAGAA
>standard_amp|unique-read-0154545_81862
TAATAAAAAACAATAGATGTTATACCTAAGACATTATATTTTATTTTTTTGAGACAGGTTCTTGCTCTGTCACCCAGGCTGGAGTACAGTGGTGCAATCTTGCCTCACTGCAGCCTCCTCCTCCCAGGTTCAATTGATTCTCCTGCCTCAG
>standard_amp|unique-read-0154531_81867
TGGCTGTGTGTGTGTGTTTGTTTGTGTGTGTGTGGGGGGGGGCGGGGAGAAAGAGAGAGAGAGAGCACGAGAGAGACTCTAGATCACCAGTTTATTTTAACCCTTACTTGTTGCCACCTTCCTTTGTCATTGAAGGGGAGG
>standard_amp|unique-read-0154632_81872
AGAAAATGGCAAAAAGACAAAAAAAAAAAAAAAAAAAAAGAATTAAAAACCAAATGCAAGCGTACCCTGATGGTACAGTGGGTTAAGGA
>standard_amp|unique-read-0154576_81875
TCTCCATACTATTTTCCTTAGTGGCTGCACCAATTTACATTCCCAGCAACACTGGGGGAGGGTTTCCTTTTCTCCACACCCTCTCCAGCATTTATTTGTAGACTTTTTAATGATGGCCATTCTGGCCCATGTGAGGTGGTACCTCATTGCA
>standard_amp|unique-read-0154594_81876
AGTGACTGGTGTCTTGATAAGAATCACATGATTATTAGATAAATGCAAATCAAAGCTACTATGAGGTACCATGATAGCCATCATCAAAAAGTCTACAAAGAATAAGTGCTGGAGAGGGTATAGAGAAAATAGAATCCTCTTGCATTGTTGG
>standard_amp|unique-read-0154677_81881
TGTGTGCGTGTGTGAGACTATGAGACTGTTAGAGTATGTGGGGGGTTGTGTGCATGAGTGTGTGTGTAAGTGTGTGCATGTGTGTGTGGCACTGTGTGTGGTGTGTGTATGTGACTGTGTGTGTGTATGAGTCTGTGTGTCTGAGTAGCGA
>standard_amp|unique-read-0154716_81889
ATCACAATGGATCCTGCAGAAATACAAAAGAACATAAGAGACTACTATGAAAAATTACATCCCAACAAATTTGTCAACCCAGAAGTGGACAACTTCGTAGAGGCATAAAACTGGCCAAAACTGAATCAAGAAGAAATAGATCGTTTGAACA
>standard_amp|unique-read-0154771_81893
AGCTAACAGAGTGGAACCTTTCTTTTTACAGAGCAGCTTTCAAACTCTATTTTTGTGGATTCTGCAAATTGATATTTAGATTGCTTTAACGATATCGTTGGAAAGGGGAATATTGTCATACAAACTCTGGACAGAAGCATTCTCACAAACT
>standard_amp|unique-read-0154776_81894
GAAGAAGAAAAAGAAGGAGAAGAAGACAAAGAAAGAAAGAAAGAAAGAGTACCTTGCCAGAGACAGCACTAACAACACGACCACCGTTATATTCAATGGCCTGCTCGATCTCTTCTCGATTCATGTCGCCCATCAACACAGCAACGACATC
>standard_amp|unique-read-0154822_81903
GGAGGAACAGTGAGCTATTAGTTTTTTTGTCCCCAAGGCTTGTTGTAGTTCCCAATCCAATGCTGGAGAAGTCAATGTCCTAATCTGTGCTAGAGAGGATTGGGTATGTTCCATATCCCATGAAAGATACCTCAGGCAGGACATATATCAT
>standard_amp|unique-read-0154828_81904
AATATATTTTTTTTTTTTTTTTTCACTTTTTAGGGCCTCATGAGCAGCACATAGAGATTCCCAGGCTAGGGACTGGATCAGAGCTGCAGCTG
>standard_amp|unique-read-0155039_81935
CTGTCTAATTTCACAGCATGAAGCAGCACAAAATTCTTTTGTTAGACCATGTGTCACACACAATTTTTGCTTCAGAAAATCTGAAGACCAGATTCAAGGAGTCTTGTCTCCTATGACAACGTGCGTGTCCTAACCTTTGGT
>standard_amp|unique-read-0155194_81952
CATCTTTGTCATGAAATACTGGCCAAGGCCTAGGTCTAGAATTTTTTTTTTATAGTTTTAGGTTTTATTTTATTATACATTTATTTATTTATTT
>standard_amp|unique-read-0155198_81953
TGTGCATGAGTGTTCATAGCAGCATTATTCATAAGAACCAAAAAGTGGAAACAGCCCAGATGTCTATCAAGTGATAAATGGATAAACAAAATGTGGCATAGCCATAAAAGGTAACAAAGTACTGATATACACTACAACATGGATAAACCT
>standard_amp|unique-read-0155304_81965
AGTTGTGGTGGTGGTGGCGGTGGTGGTGGTAGTAGTAGTGGTGGTGGTAGTGGTAGTGGTAGTGGTAGTGGCAGTGGTAGTGGTAGTGGTAGTGATACTCGTACTGGTACTGGTTCTGGTACTGGTATCCGTAGCCGTAGCCGTAGCAGTA
>standard_amp|unique-read-0155308_81966
GAAGAAGAAAAAGAAGAAGAAGAAGACAAAGAAAGAAAGAAAGAAAGAGTACCTTGCCAGAGGCAGCACTAACAACACGACCACCGTTATATTCAATGGCCTGTTCGATCTCTTCTCGATTCATGTCGCCCATCAGCACAGCAACGACATC
>standard_amp|unique-read-0155343_81975
CCGCGACCACCGAGATCTACACTCTCCATACACTCTTTCCCTACGACGCTCTTCCGATCTTGCAGTGGGTAAGTCCCTAAAAAGCAAAATAAATAAATAAATACATAAAAATCAAAGTTTTTCTTTTGAGGTAGTTTGC
>standard_amp|unique-read-0155369_81978
ATCTTGAGTCAAGAATAATTTCAAAAGGACTCAAACAACAAAAGGCAGTGGAGAGCGAAAAATTCAAATGTAGCAGGACATTATCTGATTACAAATCCACTGCCATTGTCCTCCACCGAAAATGGTCCACAAATTGCTGATGCAGTCTATG
>standard_amp|unique-read-0155469_81992
TAGCTGCAGCCTCTCCTGTTGGAGGCAGCTGGGGATTCTCGGTCCCTCCCCAGGGGCTGCTGCGTCCTCCGCAGGAAGAACACGCACACCCACCCATCCCCCCCCCGCTTGCCACGCTTGCCTTTTTGGGACACTGCACAGG
>standard_amp|unique-read-0155499_82001
GTCAGCAATGGGGCAATGACAGCCCATGTGACAAAGAACCTATGTTTGTGTGTGTGTGTATGTGTGTGTGGAGAGAGGGGAGTGGGGTGTATAAGGAATGTGTGTATAAAGGAGCATGTGTACATATGCACACACACACACACACCACACG
>standard_amp|unique-read-0155677_82012
CTCCGCAACTCTAACCCTGCATTACACACACACACAGAGACACACACAACACAATTCCACATGTCGCACTCACAAACCACACAGACAGACCGGCATACATCACACATACCAAGCACACACCACACAAAAACCACAAACCAGTCATCACACA
>standard_amp|unique-read-0156244_82094
AGTGGGATTGGGTCCCTAATTTCTCTTTATAATCTTCCATTGTTAGTATATAGAAATGCGGTTGATTTCTGTGTATTAATTTTGTATCCTGCAACTTTACCAAATTCACTGATGAGCTCTAACAGTTTTCTGAGATCGGAAGAGCGTCGTG
>standard_amp|unique-read-0156252_82097
GGAGATGTGAAATAAATCCATCACATTAGAAACAGACGATTACAGGCAGAAAATGCGGAGCCTTTGCTAATGCACCGTTTTTAAATATGTTGCCATTACAGATACTTCAGTTAAGCAAGACAAATCCAATTTTACCTCCTACCACTTAAGT
>standard_amp|unique-read-0156338_82113
CTTCCGATCTACAGAAGGAAACTCCATCTCAACACAAACAAACACAAAACACAAAAAAACTGCATGTCCTGGATAACCTGGACAACAGAACAAATAGTTTTGGTGACTTCTGGAACAATC
>standard_amp|unique-read-0156373_82118
GACGCTCTTCCGATCTTGGGACAGTAAATGCTGATTAACTAAATGGACACACTGGTTCTAGACATATGCAAGTTAAAGCACACTTTGCTCTAGATGCCTAGAATATCTCTTTTGTTTCAGACAAATTAGGGAATTAAAATAAGCATGCCT
>standard_amp|unique-read-0156789_82178
GAAGAAGAAAAAGAAGAAGAAGAAGACAAAGAAAGAAAGAAAGAAAGAGTACCTTGCCAGAGACAGCACTAACAACACGACCACCGTTATATTCAATGGCCTGTTCGATCTCTTCCCGATTCATGTCGCCCATCAACACAGCAACGACATC
>standard_amp|unique-read-0156840_82185
AAAAGACAAAAGACAAAAAGAAAAAAAAAACTAAAAATAGACTTACCATATGATCTAGCAATCCCACTCCTGGAGACACGTTTGGAGAAAATCATAATTCAAAAATACACATGTGCCTCAATGTTCAGAGCAGCACAATTTACAACAGCCA
>standard_amp|unique-read-0156937_82200
GGCTGTGTGAGTGTGTTTGTTTGTGTGTGTGTGGGGGGGGGCGGGGAGAAAGAGAGAGAGAGAGCACGAGAGAGACTCTAGATCACCAGTTTATTTTAACCCTTACTTGTTGCCACCTTCCTTTGTCATTGAAGGGGAGG
>standard_amp|unique-read-0157211_82231
CTAGCCCAGTACCCAGCCCCGAGCCCAGTACCCAGCCTCCAGCCCAGTACCCAGCCCCGAGCCCAGTACCCAGCCCCCAGCCCAGTACCCAGCCTCCAGCCCAGTACCCAGCCTCCAGCCCAGTAC
>standard_amp|unique-read-0157213_82232
TAGCTGCAGCCTCTCCTGTTGGAGGCAGCTGGGGATTCTCGGTCCCTCCCCAGGGGCTGCTGCGTCCTCCGCAGGAAGAACACGCACACCCACCCATCCCCACCCCGCTTGCCACGCATGCCATTTTGGAACAGTGCAC
>standard_amp|unique-read-0157263_82245
TAGGTTTTGTCTTGCCTTTTTTTTTTTTTTTTCTTTCTTTCTTTCTTTCTTTCTTTCTTTCTTTCTCGCTCTCGCTCTCTCGCTCTCTCCCTCGCTCGTTTTCTTTCTC
>standard_amp|unique-read-0157495_82281
TAAATTGCTGTTGATATTTCACATATTTTATTCCATTCATTTTTCTGTGTATCTGCATATATTGTTCTTTTATTTTTAAAA
>standard_amp|unique-read-0157536_82283
GAATTTAATAGGAAGAACATTAAGACCATGGTTTCAAAAAAGTAGCCAAAGGATGTAATGGTTTTCAAATGAAGACAATCACATGGGTGGTGAAACGTACAAATATTTTAACTTTTCTTGAATAAGGGAAGCATTTTTACAATCATATACC
>standard_amp|unique-read-0157677_82297
TTCTTTTGCAAAGCATGACAGCTTCTCAAACTTGACTGTGGTGAATCCAAACCAGATTTTTATGCTGTATGATCAGCTTTCGAAATACAAAATCATTTGTGAAGATCGGAAGAGCGTCGTGTCGGTAAACAGTGTATGGAGAGTGTAGAT
>standard_amp|unique-read-0157813_82314
CTCCACATCAGGCCTGGGACGGTCCCCAAGGTCCCACTTCCCTCCCTTGAGCAGTGAGAAAGCCTGGGAAAAGCCAGTCTGCTCTAGCACTCCTGGGGGATAAAAAACAAGCCCAAATAAGGGTCCATTTCTGCCACATTCC
>standard_amp|unique-read-0158029_82348
GCCACCACCACCACCACCACCACCACCCGCCAGCACGCAGACACCTCCCTGTATCGCCCCATTATAACCACAACCGGATTCGTTGCAGAAGTTACACGACGACCCTTCAGCAGGTCCCGGAACGTCTGC
>standard_amp|unique-read-0157969_82349
GATTTCTTTAAAGAAAAATCAGTTGTAAATCCTTGAAAAAAAGTTAAAATTCAGAAAGTGCTATTCCTCATTGAGAAACTTCATATATGATGTTGCATTTAATTGTCTTTAATATTATGTTTAATTAAAATTTCTTTTTATA
>standard_amp|unique-read-0158124_82371
GGAGGTGAGGTCTCAGGCTCCCCTATGCACCCTCTTCCAGAAGCTTACGGCCAGTGAGCTCGAAGAGCACGCGGTCGTTGAGGCCCAGCCGCAACTCAGGCATTCCCGATAGAAACACCTAGATCGGAAG
>standard_amp|unique-read-0158168_82374
AATAGTCCGTCTTATTTATATGTTACCGCAAGAAATCAAAGCCACATACCATATAATTCAGTTTACATAAAAAGTCCAGAATAGGCAAATCCTAAAGACAGGAAGTAGGTTAGTAGTTTCCAGGACCTAGGGGTAGTGG
>standard_amp|unique-read-0158169_82375
ACCCTCTCCATACACTCTTTCCCTACACTACGCTGTTCCGATCTCCTTCTTAGGATTCTGTGACCCCCCCATAGCCCCCGATTTAACAATCCAGCCTGACCCCAACCCAACTCTCCTCCATTTTGAAGCTTTGTGTGTTTCTTTCTTTCCC
>standard_amp|unique-read-0158264_82388
TTCCCTACACGACGCTCTTCCGATCTGATTTATGTATTACCTGAAAAAGAATTCAAAATGATCCTCATAAAGAAGTTCAGTGAAAGAGAACACACATAGCTAAATGGCCTGAAGAAAATGCATGGACAAAACAAGTTTAATAAGTATG
>standard_amp|unique-read-0158312_82403
TGAGCCCGGGTTTGTGGTTTCAGCCTGCGTGACCCTGAGCCCTGGTGTGTGGATACAGCCTCCGTGACCCTGAGCCCAGGTGTGCGGATACAGCCTGCGTGACCCTGAGCCCAGGTGTGTGGATACAGCCTGCGTGACCCTGAGCCCG
>standard_amp|unique-read-0158347_82409
AAAAAAAAAAAAAGAGAGAGAGAAAGAGAGAGATACATGACTAACATCTACTTCTCAGACTTCATTCGAGTTTCACCAGTTGTTTCAGTGCCATCCTTAATAGCAGAAGGAATGGGGCTAGAATCACATGATGCATTTAATTGTCACACCT
>standard_amp|unique-read-0158403_82421
GATTAGCTGGTTTCATAAGGCAAAGGCCCTTCTGAAAATGGGCCATTGCTTCTGTGACAAATTCAATATCCAAATTCTATCGCTGCCCTTGAACTGTGCTCTCTGACTTCCTGCTGCAACAATGTAGGCCATCAGTGGGGACGTGAAAAAT
>standard_amp|unique-read-0158517_82435
AAGCGATGCCACCGCATGAGTACCACGCCCAGCAGCAGCAGCAGCAGCAGCAGCAACAGCAACAGCAGCAACCTCCGCCCCAGCCACAGGGCATGCCGATGCCGAGCTCGCATACG
>standard_amp|unique-read-0158608_82449
CTTTCTTTTCTCCTTCTCTTCCTCCTCCTCTTCTTCCTCCTGCTTCCCTTTCCTCTTTCTCCTTCTCCTTCCTCCTGCCCCTCCTCTTCCTC
>standard_amp|unique-read-0158643_82455
CACTAATCATCAGGAAAATGAAATTAAAACCACAATGAGAAATCGCCTCACACCTGTTCAAATGGCTCTTATAGATAAAAAATAACAAAAAGTTTGAGGAAGAATTTGAAGTAAAGAGATCGGAAGAGCGTCGTGTAGGAAAGAGTGTATG
>standard_amp|unique-read-0158649_82456
TTTCTATATTTTTATAAAGCCCATCTGCTGTTGTATACCCTCATAAAAATAGGAATACTGTTAATTGAATTCTAAAAAATATAATTATTTAAAATCTTACCAATTCCATTATAGATATA
>standard_amp|unique-read-0158679_82460
AACTTTTTTATATAGCTGTCATTCTGTCTTCTTTCTTTTACCAATCTTCCCAAATCTTCGCTTTTCAGATACCTGACTGCATGTGCCAGGATAGATTATTGATATTGGTAATAAGCAAATCCAAATGATCTCTGCCTTCAAAGAACAAAGT
>standard_amp|unique-read-0158719_82466
CCACCGCGATCTACACTCTCCATACACTCTTTCCCTACACGACGCTCTTCCGATCTTATATATATTATATACGTATACATATGTATATATGTGTGTATATATAATATACGTATACATATGTATATATGTGTGTATATATATTATATACC
>standard_amp|unique-read-0158784_82471
AATAGTCCGTCTTATTTATATGTTACCGCAAGAAATCAAAGCCACATACCATATAATTCAGTTTACATAAAAAGTCCAGAATAGGCAAATCCTAAAGACAGGAAGTAGGTTAGTAGTTTCCAGGACCTAGGGGTAGTGGAAGTAGTCGCT
>standard_amp|unique-read-0158777_82479
CGGCGACCCCCGAGATCTACACTCTCCATACACTCTTTCCCTACATGACGCTCTTCCGATCTTGACTTTTACGAATAAAGCTGCTATAAACTTTATAAGTATTTTATAAGTATTTTTGTGCAAGTTTTTTGTGGACATATTCATTTTTCT
>standard_amp|unique-read-0159059_82524
GCCACCACCACCACCACCACCACCACCCGCCAGCACGCAGACACCTCCCTGTATCGCCCCATTAAAACCACACCCGGAGTCGTTGCAGAAGTTACACGACGACCCTTCAGCAGGGCCCGGAACGTCTGCGGACGCTACGTTAAATCCAAGC
>standard_amp|unique-read-0159523_82589
CTTCTTCATCTGTTGTTGTTTTTTGGGTTTTTTTTGGGGGGGGGGTTGTTTTCCTTTTTTTGTTTTGTTTTGTTTTGTTTTGGAT
>standard_amp|unique-read-0159541_82591
TAACAAAACAACCGCAAATTACTAGGATGCCCTTTCTATATTTTTATAAAGCCCATCTGCTGTTGTATACCCTCATAAAAATAGGAATACTGTTAATTGAATTCTAAAAAATATAATTATTTAAAATCTTACCAATTCCATTATAGATATA
>standard_amp|unique-read-0159599_82597
CGGACCCCCTCCCACTCCCGGGAGAACGTTTCCTAGATCGGAAGAGCGTCGTGGAGGGAAAGAGGGTATGGAGAGTGTAGAT
>standard_amp|unique-read-0159657_82615
CACGACGCTCTTCCGATCTCAGAAAACTGTTAGAGCTCACCAGTGAATTTGGTAAAGTTGCAGGATACAAAATTAATACACAGAAATCAACCGCATTTCTATATACTAACAATGGAAGATTATAAAGAGAAATTAGGGAACCAATCCCACT
>standard_amp|unique-read-0159692_82618
GAGCTCTACACTCTCCATACACTCTTTCCCTACACGACACTCTTCCGATCTGATGAATTTCATCTTCGATGAAACTCATGGGGGATGAAGGGCTCGAACCCTCGACCTTCTGCGTGTAAAGCAGACGCTCTAACCAGCTGAGCTAATCCCC
>standard_amp|unique-read-0159764_82623
TAAAAAAAAAAACCCAAATGAAAAAAAAAAAAAGAAAAAAAAAGACGCTGAGAAACCGAAAAACAGCACCAAAACAATGAGGCTACTGAAACTTGAGACGTACCAGCAGAG
>standard_amp|unique-read-0159746_82625
CTCTCATACCTGTCACTCTAGCACATGGCAGCCGCTTGGTTCTGGATAATGTTTGTTGAGTTGTTCAGAAATCAGGTAGACTCCGCCCCAGGGCAGCAGAGAAGAGAAACAAAGGATGATTGTTGGAAAACGAGGCTGAGGGAGGATTGAA
>standard_amp|unique-read-0159795_82635
TAACCTTCCCTCCCCCTAGTCTATGTCTTCAAGCAGCTTTTCTGGGGAGGGAGTGTTTGCGCCCACACTGGCAGATCTGAGTCCCTGGCTACGCGCCGACTGCAATGGGGCTGTTGCCATGCCCACCCACCCCAGCAGCCTGGAATCCAGT
>standard_amp|unique-read-0159873_82651
CTTCTTCATCTGTTGTTGTTTTTTGGGTTTTTTTTGGGGGGGGGTTGTTTTCCTTTTTTTGTTTTGTTTTGTTTTGTTTTGGATGAGATTTCAGTTCACCCCCCCACACATACACACACACTCATAGT
>standard_amp|unique-read-0159923_82666
AGTGAACTCTGATGTAATCTATGGATGTTGAGTGGTAAAGTCGTGTCAATATAGATTCATCTGATGAAGGATACTGATAATGGGGAAGCTTGTGTATGTGTGAGGCAGGGGGTATATGGGAATTCTCTATACTTTCCACTCAATTTTGCTA
>standard_amp|unique-read-0160101_82690
ACTATGATGTTAACAGACTGTGTTAAAACAGTATTGCTCTTGTTTACAAAAGGACCAAGTAATACACCAGGGTAAAGAAGCCTTTGAAATAGAGATGGAAACAGACATTGGAAAGAAAGATGGTGTAGCTATTCAAATATCACATAATACA
>standard_amp|unique-read-0160396_82727
ATGTTTTGTTTTTCTTTTGTTTTTCTTTTCTTTTGTTTTGTTTTTCTTTTGTTTTGTTTTGTTTTGTTTTGTTTTGTTTTGTTTTGTTTTGTTTTGTTTTGTTTTGTTTTGTTTTGTTTTGTTTTTTTTTGTTTTCTTTGGTTATGTTTT
>standard_amp|unique-read-0160569_82754
GGAGGTGAGGTCTCAGGCTCCCCTATGCACCCTCTTCCAGAAGCTTACGGCCAGTGAGCTCGAAGAGCACGCGGTCGTTGAGGCCCAGCCGCAACTCAGGCATTCCCGATAGAAACACCTAGATCGGAAGAGCGTCGTGTAGGGAAA
>standard_amp|unique-read-0160766_82783
GATGTTCCTGAAAAAGCCAAGGGAGTTAACAGTGCATCTTCCAGGGGACACAGGCAGGGACACACTCTCACCTCAAGGTAGCTGTTCCTTCCCTCCAACATCCCACAGGGATCCCACTCCAAAAGGGGCAAGGCAAGACACATAAGAGTC
>standard_amp|unique-read-0160786_82785
GTTATGAAACATTGTCGAGGCTCTGCCTACACGGGAATTCACACATATCTCTGCTCTGAACCCCCAGGTGACGGACTCTTGTCTTGGATCTGCCTATGGGGGCATTGTGACATACCTCTGCACTGATCACTCAGGTGATGAAACTGTTGTA
>standard_amp|unique-read-0160841_82791
CTCTTAAGATCTAACCCTAAACCCTAAACCCTAAACCCTAAACCCTAAACCCTAGACCCTAAACCCTAAACCCTAAACCCTAAACC
>standard_amp|unique-read-0160936_82802
TCAGAGTGAGACTCATCTCAAACAACAAAAACAAAAACAAAACCTCCTAAGAAAACAACAGCAAAAAAAAAAACACGCATAGACTGAAAATAAAGGGATAGAAAAAGATATTACATGCAAATAGAAACCAAAAAGGAGAAAAAGTAGATCG
>standard_amp|unique-read-0161247_82849
CTCTTTCCCTACATGACGCACTTCCGATCTAGGGTGTCGTGATCCTACCAATACCATAGGATTTGTCTATTATGCCTGGCCTATCTAGTGCTGGACACTTGGCAGGGTCAGTGCCTGCATGAGGCTGAAGTGGAAGGGATTATTGTTTAGA
>standard_amp|unique-read-0161294_82854
TACACGACGCTCTTCCGATCTTTTGAAATCCACCTCAAACACCTCATTAACCAACACTTCACCCTTGGAGACGGATGGACAAGTTATAGATTTTCAGTGTTCTTTTGGAAGATAACTATTTAGCTTGAGCATCTGTATTGTCATTTG
>standard_amp|unique-read-0161325_82858
ATGTTTTGTTTTTCTTTTGTTTTTCTTTTCTTTTGTTTTGTTTTTCTTTTGTTTTGTTTTGTTTTGTTTTGTTTTGTTTTTTTTTGTTTTGTTTTGTTTTTTTTTGTTTTGTTTTTTTTTGTTTTTTTTTTTTTTCTTTTGTTATTTTTT
>standard_amp|unique-read-0161375_82863
CTGGAGGTGGAACTCTGAGTTGGAGAACTGGCTCCATCATTTACTAGCTGTGTGACCTTGGGTGACTTGGCGAACCTCTCTGTCTCAGTATCCTCATCTCAGCAGTGGAAGTAAATTGGAAGGTATCTCATAGTCCTCTTGGAGAGTCAGA
>standard_amp|unique-read-0161483_82886
ATCTTGAGTCAAGAATAATTTCAAAAGGACTCAAACAACAAAAGGCAGTGGAGAGTGAAAAATTCAAATGTAGCAGGACATTATCTGATTACAAATCCACTGCCATTGTCCTCCACCGACAATGGTCCACAAATTGCTGATGCAGTCTATG
>standard_amp|unique-read-0161600_82898
ACACCTTCTTTTTATAGATTTCATGTAGGTGAAAATTCCACCTCGCAGTGGAATGCTAAGAACAGAGGGGCAAGGCATACACAAGTAAGTGCTCACGATCGGAAGAGCCACGAGTAGGGAAAGAGTGTATGGAGAGTGTAGATCACGGTGG
>standard_amp|unique-read-0161691_82904
CCTGCAGAAGAAAGGGACAATCTAAGAGCTCAGAAATAAGATCCTGAAGCTTCTATTTCATTGCATCAATTTCCGTATTTTATTTGAATTTGTAAATTGCCGTAAGTTTTGAATGAGGTTAATCTTGTCTAATACAAGTAAATGAGGCAG
>standard_amp|unique-read-0161773_82919
GAGTCAGAAACTTGACTTTGAAAAACCATCACTTAAAATCAATATTGTGCTAATTTAATAAAATACTCCACCTTCTTTCATTAACAGAGCTAACATAATAGAAAGATACTGGTTTCTTCTTGAAAAGTGAGAAAATTATAGGTTCAATTTC
>standard_amp|unique-read-0161813_82922
TCAGACTATACTACATAGCAACAATCATCAAAAGAGGCACAAAACCAGACATAAAGATCAATGGAATAGGAGAGAAATCCCAGAAATAAACTCAAGCACCTATGGTCAACTACTCTATGACAAAGGAGGCAAAAACATACAC
>standard_amp|unique-read-0161819_82923
ATTTTCTTCTCAGTGATGTCTGTTAACCCTTGCTACTCAAAGTGTGGTCCAGAAGCAATGGCATCATCTGAATGCCTGTTAGAAATGCAAACTCTTGGGCCCCACCTCGGCCTACTGAACGAGAAAGTGTATTTTTAGATCGGAAGAGCGT
>standard_amp|unique-read-0161915_82934
GTTTTAAGGGTACATTTCCAATTCCAGGGAAGATTGCTAGTTGGTGTAATACATAGTTGTGCCTTAGAATAGCTGGTAGGGAAAGTTAACTTGCATCCCTCAATGCTAAATTGAGATGAAACTGGTTTTATAATACAAAAC
>standard_amp|unique-read-0162004_82948
ACCTTTGTTGGGAGGCGGTTTGGGAGAACACATTTCTAATTTTAATTAAATGAAATCTATTTTAAGTGAAAAATTGTTGACTTTGAGTTTTTC
>standard_amp|unique-read-0162095_82956
CTTGGGCAGGTGGCCCCCGTTGGGGGGGGACCGCGGTTGTCTTGCGTTTTCTTCAGAGCAGCGTGTCCCTAATCCATGTCTGTTTTTGCAACCAGAGACTTATTCTCCGGCTGTGGCTTGTCGCTGACCAGTGACGCCTCGGCTTAGACCG
>standard_amp|unique-read-0162111_82962
CCAGATATATGCACAGGAGTGGGATTGCTGAATCATGCATAGTAGTTCTATATTTGGTTTTCTGAGGAAACCTCCATACTGTTTTCCATAGTGGTTATACTAATTTACATTCCCACCAACAGTGTTGGAGGGTTCCCTTTT
>standard_amp|unique-read-0162063_82964
TGTGTGCGTGTGTGAGACTATGAGACTGTTAGAGTATGTGGGGGGTTGTGTGCATGAGTGTGTGTGTATGTGTGTGCATGTGTGTGTGGCACTGTGTGTGGTGTGTGTATGTGACTGTGTGTGTGTATGAGTCTGTATGTCTGAGTAGCGA
>standard_amp|unique-read-0162195_82976
GATGTTCCTGAAAAAGCCAAGGGAGTTAACAGTGCATCTTCCAGGGGACACAGGCAGGGACACACTCTCACCTCAAGGTAGCTGTTCCTCCCCTCCAACATCCCACAGGGATCTCACTCCAAAAGGGGCAAGGCAAGACACATAAGAGTCC
>standard_amp|unique-read-0162257_82995
TGTACAAATTTTTTAAATGCTTTCTTTTTTTTATTGAAAAATTAAAAAAAAAGGGATTTGCATGGAAATACTTCTGTGAAGATTTTACAAAACTAGATGTCTGGCTTATTATCACGCGGTTGATAAAGCACAATGGTAACAAGAGTACAA
>standard_amp|unique-read-0162484_83023
CTTCTTCATCTGTTGTTGTTTTTTGGGTTTTTTTTGGGGGGGGGGTTGTTTTCCTTTTTTTGTTTTGTTTTGTTTTGTTTTGGATGAGATTTCAGTTCACCCCCCCACACATACACACACACTCATAGT
>standard_amp|unique-read-0162656_83040
AAAAAATTGAAAAAGATCATATACATTCACAAATTATCATAGAAAATAAAGGAAGAATAAATTTATCATTTAGAATGAATATGAAACGAGAGAAGAAATGATATATTAGAGCATATTTTTAACGGGACTTTTTTACCAAAAAAAGAGAAAT
>standard_amp|unique-read-0162659_83042
```
