## Supplementary material for "Composition and higher-order structure in nucleic acids sequenced from a chondrite": Source dataset (part 2 of 4)

```
TGGGAGGTGAGTAGGCGACTTGCTTCTCAGATTATTCCCAATTAGCACCAAGTTGGCAGACAACCCAACAAACCCACGAAGCCTTCGGTCCCCAACAAGTCACATTCCATGTATTTCAGAATAATAGATCGGAAGAGCGTCGTGTAGGGAA
>standard_amp|unique-read-0162700_83050
TCTCCCTCTTTTTTTTTTTTTTTTTTGTTTGTGTGTTGTTTTTTTCTTTTCTCTTTTTGTTGTTTTATTTTATTTATTTTAGATCGGAAGAGC
>standard_amp|unique-read-0163061_83106
GAATTTAATAGGAAGAACATTAAGACCATGGTTTCAAAAAAGTAGCCATAGGATGTAATGGTTTTCAAATGAAGACAATCACATGGGTGGTGAAACGTACAAATATTTTAACTTTTCTTGAATAAGGGAAGCATTTTTACAATGATATACC
>standard_amp|unique-read-0163363_83156
ATTTAGCCTGCAGACATATTTTGTTTGGCCTGTGCCATGCTTTTTAAAATTCAAATCTCTTGCCAACATAAAAAGAATCCTGATTTCTGGCTTCTCTTGAAAATTGAGTGAGGGCAGTGATACCAGAGATCGGAAGAGCGTCGTGTAGGGA
>standard_amp|unique-read-0163432_83174
TTTTCCCTCACATGGCTTATCTTATTCTTTTGACAGCGTCTTTCACTGAGTAGAAGTTTTAAATTTTAATGAAATTCAGCTTATCAATTATTTCTTGCATGGATTGTGCCTCTGGTGTAGATCGGAAGAGCGTCGTGT
>standard_amp|unique-read-0163461_83176
CCCTACACGACGCTCTTCCGATCTAAAATACAGATAGTTCAATGAATCAGGAAAACAATTCACAATACAAAAAATTCAACAAAAAAATTAAAACATGATGAAAAACAACCAAACAAATC
>standard_amp|unique-read-0163560_83199
GGAGTGAAAGTACAACTCAACACTATGAGTGTGTGTGTTTGTGTGGGGGGGTGAACTGAAATCTCATCCAAAACAAACAAAAACAAAACAAAAAAAGGAAAACAACCCCCCCCCAAAAAAAACCCAAAAAACAACAACAGATGAAGAAG
>standard_amp|unique-read-0163629_83203
CGAAGGAGCAAGACTCCGTCTCAAAAAAAAAAAAAAAAAAAAAAGAAAGGGTGTCACTGTGTCACCCAGGCTGTAGTGCAGTGTAGTGCAGTGGTGTGATCATAGCACACTGTAGCATACAACTCCTGGGGACAAGCAATCCACCCACCAC
>standard_amp|unique-read-0163668_83204
TTTTCCAAAACTACCTATAGCCCACCCTGCCCCACAATCGTGTGCCTATAAATACTTCAGACTCAGTTGGTAGAGGGAAGAAAAGCGGCCCAACTGGAGAGAGTTGACTTGACTTTAGAGAGATGGCTGGAGATCGGAAGAGCGTCGTGTA
>standard_amp|unique-read-0163648_83212
ATGCAATAACGTGAATGGATGAATTTCAAAAAAGCATTGAGTGAAAGAAGCTAGACACAAAAGAGTACATACTGTGTAATTAATTTTACATGGTGCTTAGTAATGGGAAACATAGG
>standard_amp|unique-read-0163748_83219
AATTCCATATGCGGCCGGTGCGGCCCAAGAAATATCAAAAATACAAAAAAAAAAAAAAAAAAAAAAGAAATAAGATGATTAGAGTG
>standard_amp|unique-read-0163749_83220
ACTCCACGCTGGTTCACGTACACACATACACACACACACACAGGGAAGGGCAGGATGAGGCAAGAAGAAGGCTTGCGACACATAGAAAGACACAGACAAACAAACAAACACACACACACACACACGCACACACACACA
>standard_amp|unique-read-0164176_83292
GACGCTCTTCCGATCTGTCACCTCTTCTACATCAACTCTTAGTAACTGGAAAGACTGTCCTATCCTTTCTCTTGCTCAGCGTTTCTTTCTCCTGCCTGGAAAAGTGTAGCTCCATAGAGTACCTCACGTTAGCTCCCTCCTACAGATTATA
>standard_amp|unique-read-0164310_83315
GTTAGTTAATGATGTTTAATTCCAATTCATTAATTAGGGCAAATGTACCACAATCATGAAAGGGGACACTGTACTATCTTCACAACTTTTCTATAAATTTAAATCTACGCTATAGTTAAGTTAAATTACAA
>standard_amp|unique-read-0164464_83329
AACATTCTATGCCCAACTCAGTGACCAGGAAATAAAAGGGAATCCTCCCACGGGTAAGAGGGAAATGAAGAGAGCGGGTGAAAAGGAAAGAGAATGTATCAATATGGCTGATGTGTACTATATAAAAAGATCGGACGAGCGACGTGTAGGG
>standard_amp|unique-read-0164462_83333
TGGGAGTTTGAAGATGTTATTTACCAATTTCTTTTACTGTCTTTCAGTGCTTTTTGTTTGTTTGTCTGTTTGTTTTCATTTAAAAAGTTGTTCGGTTTTTTTATGCTTTTTTTTTTTGATAGATCGGAAGAGC
>standard_amp|unique-read-0164571_83346
GATCTCTGCTAGCCACATCTTCTTATTGGGGAAAATGGATCTGCGTATGTCTGCAGCACTCTTTCAATGGAAGTGTGTAATCCTTGCTGTTTTTCCTCTGGCCAGCACCCAGGTTGCTACTGAAACTTCCCCACTGAGGGTTTTCCTTTGA
>standard_amp|unique-read-0164657_83350
GTTCAGAGTGAAGGTAATAACAATATATACATGTAGGGAATGGTTAATATTCACCTGTATTAAGTGTTGTAACTCTTCTTCTAGCTCTTTAACTTTTTTGTTCAGCTTTGCAATAATATTTTCATTTTCTTTGTCTTTA
>standard_amp|unique-read-0164767_83371
AATGGTTTCACTCCAAGGAAGTGGAAAGGAGCTATCTTTTAACATTTTTCTTAACATCTTTATTTTTTGCCTGCCTGATGTTATTTATTCCTTGATCTGTGAGCTCTGATAAGTGAAGTGTATTTCTATGGTTCTAAGGTAACTGTTAAGC
>standard_amp|unique-read-0164810_83385
CTTCCCTGTGGCTGGTTTATGGGAGGCAGCTGACAGTCACCACTCCAGAAATGCTGGTTGGGGCCAACTCATCAACACACTCCGAGAACAAGCAGACAGTGGTGGCAAAGGTGAAGCTGCAGGAAGTCACACAAGGGTCACAGGGATCCTG
>standard_amp|unique-read-0164871_83393
GGCTATACGAACATCATCACCCGCACCCGCGCCGAGACCGAGATCGGAAGAGCGTCGTGTAGGGAAAGAGTGTATGGAGAGTGTAGTTCTCGGGGGTCGCCGGATCATTAAAAACGGGGGGGGGGGGGGGGGGGGGGGGGGGGGGGGGGGG
>standard_amp|unique-read-0164955_83401
GAGCCACAAGGGAACTATGAGGTCCTGCCTTTTTTTTTTTTTTTTTTAGGGCTGCATTGCAGCATACAGAAGTTCCCAG
>standard_amp|unique-read-0165057_83422
ATTTAGCCTGCAGACATATTTTGTTTGGCCTGTGCCATGTTTTTTAAAATTCAAATCTCTTGCCAACATAAAAAGAATCCTGATTTCTGGCTTCTCTTGAAAGTTGAGTGAGGGCAGTGATACCAGAGATCGGAAGAGCGTCGTGTAGGGA
>standard_amp|unique-read-0165103_83424
TGTCGGGATTTCAATGTAAGNTTGCAAGATNGTGCTGGATTCTGGCTGNAAAGTGATGTCTTCCTAAAACNGAGCATGCTGGCCACTGAAAGCAGCCAAGTCATGTTTGTTATTGCTGTGTGN
>standard_amp|unique-read-0165221_83433
AAGCCTGCCTGTGGCAAGTTCATGAGTCAAGCACAGGCATTGAATCCCAGCATGTCAGAGCATCGACAGCATCTTCATCTTTCAGCTACTCCCAGGCCATTCACTTACCACATAGACAAATGTCTGCATTGTTGGAGAGATCGGAAGAGCG
>standard_amp|unique-read-0165436_83459
TGAGTGCGTGTGTGAGACTATGAGACTGTTAGAGTATGTGGGGGGTTGTGTGCATGAGTGTGTGTGTATGTGTGTTCATGTGTGTGTGGCACTGTGTGTGGTGTGTGTATGTGACTGTGTGTGTGTATGAGTCTGTGTGTCTGAGTAGCGA
>standard_amp|unique-read-0165513_83475
GTCAGTGTTTTACATTTTAGTCACCCTAATAGGTATATTGTATTATAGTATTTATGATTTGAATTTTTGTTTTCCTATTGACTACTAGTAGACATTGCACATCTCTTCAAGAGCTTATATGCAGTATGTCTAGTATAGTGAAGTATCTACA
>standard_amp|unique-read-0165782_83511
CATCCCAATGATAAACAGGCACCATTGGTCAGCCCACCCACCCCCCCCGGGCAGCACCCAGGGGACCATTGCAGACCCCAAGAA
>standard_amp|unique-read-0165819_83518
ATTTAGCCTGCAGACATATTTTGTTTGGCCTGTGCCATGTTTTTTAAAATTCAAATCTCTTGCCAACATAAAAAGAATCCTGATTTCTGGCTTCTCTTGAAAATTGAGTGAGGGCAGTGATACCAGAGATCGGAAGAGCGTCGTGTAGGAA
>standard_amp|unique-read-0165889_83522
CGACGCTCTTCCGATCTCTCTTGCATCCCTATACACTAACAATGAAAGATGATAGAGATAAATTAAGGAAACAATTACATTTACCATTGCACCAAAAAGAATAAAATACCTAGATATAACCTACCTAAAGAGGCAAAAGATCTGTGCCATG
>standard_amp|unique-read-0165955_83541
ACATGAGTTTAATTGAGCATATGCAACTGTCTGAAATAGCACCACTCAAGGGCTGTTAACCTCTTTAAGAGTAAGGCCAGGGTGGTTTGGGAGTGGCCCACTTTCAGGAGACACCCTGAGTCCAGGATTGCATAACCTGAAATGTGTATGT
>standard_amp|unique-read-0166252_83575
CACTCTAATCATCTTATTTCTTTTTTTTTTTTTTTTTTTTTTTGTTTTTGCAATTTCTTGGGCCGCTCCGGCCGCATATTGAATTTCCCAGGCTAGGGGTCCAAACG
>standard_amp|unique-read-0166255_83576
TGTGTGCGTGTGTGAGACTATGAGACTGTTAGAGTATGTGGGGGGCTGTGTGCATGAGTGTGTGTGTATGTGTGTGCATGTGTGTGTGGCACTGTGTGTGGTGTGTGTATGTGACTGTGTGTGTGTATGAGTCTGTGTGTCTGAGTAGCGA
>standard_amp|unique-read-0166284_83585
GAGAGCTGGGTGGGGGCGGTGGGCTGGCCTGGAGGCTGGCCCGTGTGCTGGGTGGGAGGAGAGGGGCTTCGGGTGGGTGGCTTTGGTG
>standard_amp|unique-read-0166287_83586
CTGTTCTGTTCTATTCTATTCTATTCTATTCTATTCTATTATATTCTATTCCGTTCTGTTCTGTTCTATTCTATTCTGTCCTATTCTATTCTTTTCTCTTCTGTTCTATTTTTTTCTGTTCTCTTCTGTTCTATTCTATTCTATTCTAATC
>standard_amp|unique-read-0166295_83588
ATCTACACTCTCCATACACTCTTTCCCTACCGACGCTCTTCCGATCTGAGGGCTGTCATCTCCACTTTGACTCACTCAGCT
>standard_amp|unique-read-0166400_83606
TCTTCCGATCTGTATTTAAAGCCTTAGTTTGTAGAGTTAATTAGTGTTAACATATTTGAAGTGTTTTTCCCTTCTAGTAACTGGGATTCTCACTATTTAGATGACTTTCAAATATTGCTAATCTCAAAGCAACTTCCTGGGAAGAAGAAAG
>standard_amp|unique-read-0166517_83622
TCCCATTATCCTCAATACACTTACTCATTTGTTCATTCCTAGAACTGACTAAAAACAGTTTCAAAATTGCTATTTCATACCACTATAAAAGAAAAGACTAGAAACTAGGATTCACTATTGTTC
>standard_amp|unique-read-0166819_83665
CAGCCCCCAGCCCAGTACCCAGCCTCCAGCCCAGTACCCAGCCCCGAGCCCAGTACCCAGCCTCCAGCCCAGTACCCAGCCCCGAGCCCAGTACCCAGCCCCCAGCCCAGTACCCAGCCTCCAGCACAGTACCCAGCCTCCAGCCCAGTAC
>standard_amp|unique-read-0166896_83674
AAAAAGACAAAAAAAAAAAAGAAGGAAAGAAAGAAAGAAAAGTGTAACAACAAAAAAAGTGTGTTTATGGTGTTCCTACCACATCCTACACAACTGGTTTTTCCACACTTATGACTCAGTCACCCTCAGCAGAATGTCAGCCCTGGGCTCC
>standard_amp|unique-read-0166994_83684
TAAATAATTATTTTCTTTTTAATTTTTTTTTTTTTTTTTTTGGGACAGTGGATGCCAGCAGGAAAGCCAAACATCCATTATTTCTCTACAGTTTACTTTGCAATTGATGCTTCCTTTGCATATAAAGGGAGCTTTTTAGACT
>standard_amp|unique-read-0167036_83688
CTACACGACGCTCTTCCGATCTGAGAGAGAGAGAGAGAGAGAGAGAGAGAGAGAGAGAGAGAGAGAGAGTATGTATACAACAAAACGCTC
>standard_amp|unique-read-0167111_83695
CATCTAAGCCCTGTTTTCCTTGTAACTTTAGATTGAATTCATTAAGACACATTATTGTCTGACACAAAAGCTAATTTCCAAGGACATCCATGTACAAAAACAGTGGATGAAGATGATTCTTCTCATTCAATAAAAATTTCAATCCCAGCCT
>standard_amp|unique-read-0167177_83711
TCGGATTTGTTTTTGCTGCACCATGATGGGAATTCCTACAAGATTTCTTTTTGAACACCTGTTTTCAGTTCTGCTGGGCCATGTGGTAACTCTGTGTTTTACTTATTGAGGAACTGCTGAAGTGTTCTCCACAGGAGCTGCACCATTTTAC
>standard_amp|unique-read-0167263_83720
CTCTAGTTGCTGATGGATTTTTGTATTTTTTCTTAACTTTAGCGTAGATTTAAATTTATAGAAAAGTTGTGAAGATAGTACAGTGTCCCCTTTCATGATTGTGGTACATTTGCCCTAATTAATGAATTGGAATTAAACATCATTAACTAAC
>standard_amp|unique-read-0167268_83721
GGCCTCACGAGCCCCATTCTTAGGGAAGGGAAATGCCAGGTCCCTAGGCTGGCATCTGAAAAACAATGAGGCAGCAGCTGCAGGGGAAGTGACTAATGAGCGCTCCGGGGAGCAATTCGGGACATGGTACATGGAAACTTATCTCAAGATC
>standard_amp|unique-read-0167338_83737
TTTTCCAAAACTATCTATAGCCCACCCTGCCCCACAATCGTGTGCCTATAAATACTTCAGACTCAGTTGGTAGAGGAAAGAAAAGCGGCCCAACTGGAGAGAGTTGACTTGACTTTAGAGAGATGGCTGGAGATCGGAAGAGCGTCGTGTA
>standard_amp|unique-read-0167351_83743
ACGACGCTCTTCCGATCTGCCTGTCCCCTCTGTGTGCACACGTTTGTGCATGTGTGTGGGCGTGTGCATGCGTGCGTGCAGGTGTGTGTGCATGCGTGTGTGTGGAGGGTGGCGGTGCTGTTTAGTAAAGTACTATTTGTCAGCTCCTTGG
>standard_amp|unique-read-0167582_83781
AAAATGAAGCAGAAGAAAAAAAAAATGAGCTAGAAAAACAAATGCACCAAGGTGAAAAGGAAAAACACAAATTAATATTTGCTAATTATATGGTATAAACTG
>standard_amp|unique-read-0167632_83782
GACCATCCTCCGGTGACTGTCAGGCCAGAGGATCCAAGATCGGAAGAGAGATCGGAAGTGCGTCGTGTAGGGAAAGAGTGTATGGAGAGT
>standard_amp|unique-read-0167973_83826
GCCCACCTACTGGGTAAACACTAACAATTATTTTTTGTTATTATTTTCTTGCTTTGTCCGTGTAATTTTACCACATATGGATCACTCATCAATGTAGTGTAAAGGTTTTTTTTTGTCTGTTTTTTGTTTCTTTTGTGTTTGTTTGTTTGTT
>standard_amp|unique-read-0168002_83827
TACACGACGCTCTTCCGATCTACCACCCAGCAGCCCCGAAAGCCCCAGCGCGGCAGCCGTGGCTCGACGACGACGACGACGACGACGACGGCGACGACGACGACGACGAAGACGACGACGACGACGAGGACGACGACGGCGACGACGACGA
>standard_amp|unique-read-0168333_83868
GCAATGGGGCAATGACAGCCCATGTGACAAAGAACCTATGTTTGTGTGTGTGTGTGTATGTGTGTGTGGAGAGAGGGGAGGGGGGTGTATAAGGAATGTGTGTATAAAGGAGCATGTGTACATATGCACACACACACACACACACCACACG
>standard_amp|unique-read-0168564_83894
CTGCAGCTGGTGCACCGGCCGTCTGTCCACTCCGTGCTGCAGGGTCTCCTCAAGAAGCGCCTCCTGCTGGCCGAGCCCTGCATCACCAAGAGTGAGTGGCTCTTGCCCTCCTTGCCCCCCCGCCCCCGCAGCCACCCCGCACCCGAGC
>standard_amp|unique-read-0168611_83906
TCCCTACACGACGCTCTTCCGATCTCCATTTATGACAAACTCACAGCAAATATAATACCCAAAGGAGAAAGGTTTAAAGCCTTCCCACTAAAATCTGGAACAAGACAGGGATGCCCACTCTCACCACTGCTCTTCAACATAGTTTTGGAAG
>standard_amp|unique-read-0168656_83914
ACAACAGCAACAACAACAACAACAACAACAACAACAACAAAAAAAGAAATACTTTAATCATTAGAACTATCTAGTAGTACACCAATTTCATTTTGTCTTCTCTGGGATATTTAAGCGTCATGAGATTATGAGTTTCCTTAGATAAAGTATG
>standard_amp|unique-read-0168834_83938
GTACATATGACAAAAATGTAGGATAATCAAAGTGATTATTGGTTATAAAAAGCAATCAGAATATTATCCTTTCGGCTAAAACATCTAATATATGATAAATTAAATCACATCCCAAAAATAGCAAAAACATTAG
>standard_amp|unique-read-0169116_83975
GGCCTCACGTGCCCCACTCTTATGGAAGGGAAATGCCAGGTCCCTAGGCTGGCATCTGAAAAACAATAAGGCAGCAGCTGCAGGGGAAGTGACTAATGAGCGCTCCGGGGAGCAATTCGGGACATGGTACATGGAAACTTATCTCAAGATC
>standard_amp|unique-read-0169097_83980
CATCAGCATAATATACATTCTTAAGTACACATAGAACATTCTCCAGGAGAGACCATACAGTAGACTATAAAACCAGTCCCTATATGTTTGAAAAGATTGAAATCACACCCGGTATGTTCTCCAACTGCAGTGGAAAGCTGGAAATTCGCAG
>standard_amp|unique-read-0169051_83984
TGTCACTTATTCATTCTATGTCTTGAACGCTTTAAAAAAAAAAACTTTATACCCTTCAGTTTGTTCATTAAGAATGCAAGCTGGAGGAAAAGAAGAACGGAAGAGC
>standard_amp|unique-read-0169123_83985
GGTCTTGTTTCCAAATTTAGGGGAAAAGCATTCAGTCTTTCACAATTAAATATGATGGTAGCTATAGGATTTCTGTAGACAGTCTTTTTGTTTTCAGCTTAAGGAAGTTCCTTCTATTTCTCATTTTTTTAAAAAAATTATGAATAGATGT
>standard_amp|unique-read-0169125_83987
CTTTCCATTTTAGTCTATACTTCTCATTTCCTTTTTTTTTTTAATTATACTTTAAGTTTTAGGATTGTTACAAATAAATAAATAAATATAAAAAT
>standard_amp|unique-read-0169345_84023
CGGCGCTGCGCAATGCGCAGATCGATCCTTCGGCGGTGCAGTACCAGATAGGAAGAGCGTCGTGTAGGGAAAGAGTGTATGGAGAGTGTAGTTCTCGGTGGGCGCCGTTTCATTAAAAAGGGGGGGGGGGGGGGGGGGGGGGGGGGGGGGG
>standard_amp|unique-read-0169500_84037
AAATAATTAGAAGCACATTAGAAACAAATTTTAAAAAATAGAAAGTCTCAGCCAAAAAAAAAGAAGGTCTCAGAAAACAAATAAAAGATACAAAAAAGAACAAAATGGAAACTCTAAAGTGTACAATAGTTGAGATGAATTCAATAGATCG
>standard_amp|unique-read-0169510_84043
TTTTCCAAAACTACCTATAGCCCACCCTGCCCCACAATCGTGTGCCTATAAATACTTCAGACTCAGGTGGTAGAGGAAAGAAAAGCGGCCCAACTGGAGAGAGTTGACTTGACTTTAGAGAGATGGCTGGAGATCGGAAGAGCGTCGTGTA
>standard_amp|unique-read-0169537_84045
GGAATCGTCATCGAACGGAATCGTATGGAATCATCAGATCGGAAGAGCGTCGTGTAGGGACGAGTGTATGGAGAGTGTAG
>standard_amp|unique-read-0169561_84055
CTTACCTTGAAATCTGAGCTCTGCACCAGGAAGCAGAGGTCAAAGGGCAGCCGCTTCTGGATGGGCATGTGCATCTTCCGCTCCTCGGGCCCCCTTCTTCCTTTCTGCCTCGTGTTGCACACCACATACCCTCCGTCTTCAAACCGCGGGT
>standard_amp|unique-read-0169906_84086
ATTAAGCCTGATGTTTCCAAGCTTAATCTATGTCGTAGCATGTGTCAGAAATTTGTTTTATTTTACTGCTGAATAGATCGGAATAGCGTCGTGTATGTAAATAGTGTATGTAGAGTTTTTAT
>standard_amp|unique-read-0170194_84125
AGGCAGGCATAACAGGTGGGGTGGGCGGGGACACCTCTAGGCAAGAAGGTGTCATGAGACCCCTGGGCCGGCAGAGTTCCTTAGGAGGGTGGCATGGACTTTGCATTTTGCCAGTTCTCTGAGCTCCTACTCCGGGGTGGATAGGCATTGA
>standard_amp|unique-read-0170348_84143
AAACACTCCCTACAAATACAGTCCGGGACCAGATGGCTTCACAGGTGAATTCTACCAAAACATACAAAGAGGAACTGATACCCATCTTCCTTAAACGTTTTCCAAAGGTTGAAGAAGAAAGAACACTCCTAAAGACATTCTGTGATGCCAC
>standard_amp|unique-read-0170589_84178
GATGTTCAGATGTGTCCAGAGTTTATTCCTTCTGGTGGGTTCATGGTTTTGCTGACTTCGGGAGTGAAGCCTTAGACCTTCGCAGTAAGTGTTACAGCTCTGAAAGGTGGCACATCTGGAGTGGTGTGTTCCTTCCGGTGAGATCGGAAGA
>standard_amp|unique-read-0170655_84185
AGCTAACCGAGTGGAACCTTTCTTTTTACAGAGCAGCTTTCAAACTCTATTTTTGTGGATTCTGCAAATTGATATTTAGATTGCTTTAACGATATCGTTGGAAAAGGGAATATTGTCATACAAACTCTGGACAGAAGCATTCTCACAAACT
>standard_amp|unique-read-0170687_84189
GGGTTTACATCAGGTGAGGAGCAGTCCTGTCCCACCCCCTATGCCCTTGCAATTCTTTTGTTTGGTTCAGCCAAAGTTGAATGTTATGCTCAGTGCTCTTATTGCTTTATAGGTATTTCAGATTTATCACTGTAGAAAGAT
>standard_amp|unique-read-0170657_84190
CGGTGGATAATGAGGGTACTGCTCTTCGAGAACCGGCCTTAGCAGCTGCATCAAGAAAGAGCCACATTAAAGGTGCCTATCGCCCCTGTTGAGTGAATGGCAGCCTCAGGCCCGCCTGCCATCTGTGAGCAGGTTTTC
>standard_amp|unique-read-0170839_84210
AAAAGGGAACCCTCCAACACTGTTGGTGGGAATGTAAATTGGTATAACCACTATGGAAAACAGTATGGAGGTTTCCTCAGAGAACCAAATATAGAACTACTATGCATGATTCAGCAATCCCACTCCTGTGCATATATCTGG
>standard_amp|unique-read-0170860_84216
ACTATGACTTATTTCTTTCTTCTCCCTATTCTGCACAATTATGGCAGATTCTCTTTAAAAGATCGTTCTTCCGAAATGTGAAAATAAACTGTGTCTCTGGATGTCCTTGTATTGGCATCTAATGTTTCCATTTAAATCTCTCCTATGTTTG
>standard_amp|unique-read-0170993_84239
TCTCCATACTATTTTCCTTAGTGGCCGCACCAATTTACATTCCCAGCAACACTGGGGGAGGGTTTCCTTTTCTCCACACCCTCTCCAGCATTTATTTGTAGACTTTTTAATGATGGCCATTCTGGCCCATGTGAGGTGGTACCTCATTGTA
>standard_amp|unique-read-0171005_84243
CACGACGCTCTTCCGATCTTGTAGGTGGTGGTGAGGGTGCAGGTTGTGGTGAGGGTGCAGGTTGTGAGGGTGCAGGT
>standard_amp|unique-read-0171050_84253
CTGGAGTTGGAACTCTGAGTTGGAGAACTGGCTCCATCATTTACTAGCTGTGTGACCTTGGGTGAGTTGGCGAACCTCTCTGTCTCAGTATCCTCATCTGAGCAGTGGAAGTAAATTGGAAGGTATCTCATAGTCCTCTTGGAGAGTCAGA
>standard_amp|unique-read-0171138_84268
GCCATCATTGGCATCAACCTGTTCGTCATCGTGGTGACCACCAACCAGGAGCAAAAGATGAATGCAGGAGAGCAGGGACAACAGCAACAATAAACTTTATTGAGGTGCGTGGGATGGGGAGGGCAGAAGGGAGGAAAAGGA
>standard_amp|unique-read-0171301_84286
TTTTTAATTTTTTAATTTTTTAATTTTTTAATTTTTTAATTTTTTTAATTTTTTTAATTCCTTTAATTCTTTTATTATTTAAATAATATAATAATTATATAAAAATAAAAAATAAATATAATTATTAAAAAATAATTTTTTATAATTTATA
>standard_amp|unique-read-0171350_84289
CTCCCCAACTCTAACCCTGCATTACACACACACACAGAGACACACGCAACACAATTCCACATGTCGCACTCACAAACCACACAGACAGACCGGCATACATCACACATACCAAGCACACACCACACAAAAACCACAAACCAGTCATCACACA
>standard_amp|unique-read-0171375_84293
TTCTACAAAAGGATACAATAATGATCTCATTTTAGAGATAATATAGTTGAGGCAGGGAGGAGTAAATTGCCCAAAATCAAGTAGTAAGTAATCAGTTAAAAAGTAAATTGATAGAATTAAGATGTACATCTGATAATTTGATACCAAACCA
>standard_amp|unique-read-0171507_84314
AGCCCCCAGCCCAGTACCCAGCCTCCAGCCCAGTACCCAGCCCCGAGCCCAGTACCCAGCCTCCAGCCCAGTACCCAGCCCCGAGCCCAGTACCCAGCCCCCAGCCCAGTACCCAGCCTCCAGCCCAGTACCCAGCCTCCAGCCCAGTAC
>standard_amp|unique-read-0171717_84343
TTTAATGATACGGCGACCCCCGAGAACTACACTCTCCATACACTCTTTCCCTACCGACGCTCTTCCGATCTAAAAAAGTAGAGTATGGATCACATTACCACAAA
>standard_amp|unique-read-0171723_84345
TACACGACTCTCTTCCGATCTACCAGGTAGCTTGAGTTGCAAAGTTTTTGTATATCCAAAACACCATCAACATTTAGTTAACTAAACACAACCAACCAACCAACCAACCAACAAAAAACAACCCCAAAATAAAAAATAAAATAAAAAATAA
>standard_amp|unique-read-0171840_84362
AAAAGGGAACCCTCCAACACTGTTGGTGGGAATGTAAATTGGTATAACCACTATGGAAAACAGTATGGAGGTTTCCTCAGAAAACCAAATATAGACCTACTATGCATGAGTCAGCAATCCCACTCCTGTGCATATATCTGG
>standard_amp|unique-read-0171844_84364
CTCAGATAATAAGACACATATACAATGATCTGATCTCTGACAAAACTGACAAAAACAAGAAATTGTGAAAGGAGTCCATATTTAACAAATGGTGCTTGGAAAACTGGATAGCCATATGTA
>standard_amp|unique-read-0171853_84366
CTTCTTCATCTGTTGTTGTTTTTTGGGTTTTTTTTGGGGGGGGGTTGTTTTCCTTTTTTTGTTTTGTTTTGTTTTGTTTTGGATGAGATTTCAGTTCACCCCCCCACACATACACACACACTCATAGTGTTGCTTTGTACTTTCCCTCCGT
>standard_amp|unique-read-0171905_84373
TGAGACTCCATCTCTGTAAGAAATTTATTTTATTAACAAAGAATTTTTAAAAATAAAAAATAATTTTTAAAAGAACAATAAAATGAACTACTGGCTAGAAATATAAAATCTAGATCGGAAGAGCGTCGAGTAGGGAAAGAGAGTATGGAAA
>standard_amp|unique-read-0172050_84398
TGTGTAGTGTGTTATCTGTGTGTGTGGTGTGTATGGTGTGTGTCATCTGTGTGTGTTATCTGTATCTGTGTTTGTGGTATGTGTGGTGTCTGTGGTGTGTGTGTTATCTGTGTGGTGCATGTGTTGTCTGTGTGGTGTGTGTTGTCTGAGA
>standard_amp|unique-read-0172468_84461
TGGGAGTTTGAAGATGTTATTTACCAATTTCTTTTACTGTCTTTCAGTGCTTTTTGTTTGTTTGTCTGTTTGTTTTCATTTAAAAAGTTGTTCGGTTTTTTTATGCTTTTTTTTTTGATATATCGGAAGAGCGTCGT
>standard_amp|unique-read-0172550_84476
GACGCTCTTCCGATCTTAAAGTTACCATCCACCAAGATAACAGCACATGTGGAGAGGCAGGTAGAAGAATAGAAAGAAAAAGAGCCAGAGATCAGAGTCAGACACAGAAAGTGAGATTGGGGAGAGAGATAGTGTAAAAGAGATAGAGAG
>standard_amp|unique-read-0172645_84486
ATATATATACACACACACACACACTATATAGAGTATATATATACACTCCATATACAGTATATATACTAGTGTGTATATATATACACTAGAGTATACACACTCTAGAGTATACACTCTATAAAGTATATATATTATATATACTATATATTAT
>standard_amp|unique-read-0172759_84502
TAACAAAAAAAAAAATCTAACTGGTTTAAACCAAAAGGAAATAATTGACTGATATAAACTGAAAGTTCTGGAAACAGGGCTGGTTTCTGGTAGTGGGACTCACATTATATTATCAGTATTCAATATCGAAAGAGCGTCGTGTAGGGAAAGA
>standard_amp|unique-read-0172767_84505
TGGTAAACATAAGCAACACTTGCTGTGAGTGCTGTGAGCCACTCTCGCAAACTAATCAAACCTGAGGAGGGGGTCTGGGAACCTCCGATTTACAGCCGGGCACGTCAGAAGCACAGGTAACAACCTGGATCTGTGATTGGCTAAAGCGGGG
>standard_amp|unique-read-0172810_84518
ATGTTTTGTTTTTCTTTTGTTTTTCTTTTCTTTTGTTTTGTTTTTCTTTTGTTTTGTTTTGTTTTGTTTTGTTTTGTTTTGTTGTGTTTTGTTTTGTTTTGTTTTGTTTTGTTTTGTTTTGTTTTGTTTTGTTTTCTTTGGTTATGTTTTC
>standard_amp|unique-read-0173189_84563
TGTTGTTCTGGGAAAGAAAAAATATAAAAGCAAGTTAACATAAAAAAAAAAAAAATCACACCAATTTGCATATATACATATAAATCTTTTTTTTTTTTTTTTTTTGAGAGTTTCACTCTCAAAAC
>standard_amp|unique-read-0173291_84590
GCACATCAACGGACCTTTTATTCCTGTAATTTTTCCCTGAAATTAAGGAGTCTGGTGCAAAACATCGCCAAATGCAGCCATAATCAATGCACCCACTGAATAAACACACAGCCAGAATTCTTTCAGAATG
>standard_amp|unique-read-0173335_84592
TACCAAAATCGGCTGTGTGAGTGTGTTTGTTTGTGAGGGTGTGGGGGGGGGCGGGGAGAAAGAGAGAGAGAGAGCACGAGAGAGACTCTGGATCACCAGTTTATTTTAACCCTTACTTGTTGCCACCTTCCTTTGTCATTGAAGGGGAGG
>standard_amp|unique-read-0173528_84623
ACATCTACACTCTCCATACACTCTTTCCCTACACGACGCTCTTCCGATCTTATATATATTATATACGTATACATATGTATATATGTGTGTATATATAATATACGTATACATATGTATATATGTGTGTATATATATTATATACC
>standard_amp|unique-read-0173572_84636
CACACACACACAAAAAAAAAAAAAAAAAGACAGTGGAGAAAAATGTTCTGGGAAGTGGCAGAAATAAGAGAAAGAAGGTATAAGAAAGATGGCACTTTTGGGAACCACAAATAGTTTGGCAGAAAACGGAAGAGCGTCGTGAAGGGAAAGA
>standard_amp|unique-read-0173852_84672
TCCCGGTCACCTACGAGGCTTTCCTCTTCTCATCTCTGATGTCCCAATCACCTACGAGGCCTTCCTCTTCTCGTCTCTGATGTCCCAGTCACCTACGAGGCCTTCCTCTTCTCGTCTCTGAGGTCCCGGTCACCTACGAGGCTTTCCTCTT
>standard_amp|unique-read-0173811_84675
TATATAAAATATAAATAAAATATTTAAATAAACGAAGATATTACGATATTTATTTATTGATGTTTTTATGTTTTCTTTTTAAAAACACTATGATTATCCAATTGAACAAACATCAATTACTCAAAAAATCATAACCTCACCAATATACTG
>standard_amp|unique-read-0173818_84676
TATATGATCTTTAAATATTTTCTCCCAGTGTTATATTTGTATTTATTTTTCTTCTCACAATGTATTTTTTTTTTTTTTTTTTT
>standard_amp|unique-read-0173821_84677
ATCTGCTGTTGTATACCCTCATAAAAATAGGAATACTGTTAATTGAATTCTAAAAAATATAATTATTTAAAATCTTACCAATTCCATTATAGATATA
>standard_amp|unique-read-0173933_84687
ATTTAGCCTGCAGACATATTTTGTTTGGCCTGTGCCATGTTTTTTAAAATTCAAATCTCTTGCCAACATAAAAAGAATCCTGATTTCTGGCTTCTCTTGAAAATTGAGTGAGGGCAGTGATACCAGAGATCAGAAGAGCGTCGTGTAGGGA
>standard_amp|unique-read-0174015_84693
GGTGGGGGAGGAAGGGCAGCCTACCCAGCCAGTGTCTCAACCCTTCTCCTTGCAGACATCCGGGACAGTGGCGCTAAGCCTGTCATGGTCTACATCCATGGAGGCTCTTACATGGAAGGGACAGGCAACATGATTGA
>standard_amp|unique-read-0174034_84698
GATTGCATTATTATGTTCAAAACCCCAAACTTGACTTTCACTGAGTTATCTCAGTGAATGGTGTCACATCAGTGACCTTCCTGGCTTGTCACTTCCTCAATGTGTTGTGTCTTCCTACAGATCGGCAGAGCGTCGTGTAGGAAAAGAGTGT
>standard_amp|unique-read-0174038_84699
TCTTCCGATCTGAGAGAGAGAGAGAGAGAGAGAGAGAGGATTCAGCGTAATTAAGTCATACTTTAAACAACAACTTGAATTAATTCACATTACAAAGTTAGATACTCCTCTATTACACGTATATTGTCAGAGGAGTTGTTTAGAAAACGAC
>standard_amp|unique-read-0174045_84701
CTGTCTAATTTCACAGCATGAAGCAGCACAAAATTCTTTTGTTAGACCATGTGTCACACACAATTTTTGCTTCAGAAAATCTGAAGACCAGATTCAAGGAGTCTTGTCTCCTATGACAACGTGCGTGTCCTAACCTATGCT
>standard_amp|unique-read-0174293_84745
TTTTGTTTTTGTTTTGCCTTTTTTTTTTTTTTCTTTCTTTCTTTCTTTCTTTCTTTCTTTCTTTCTCGCTCTCGCTCTCTCGCTCTCTCCCTCGCTCGTTTTCTTTCTC
>standard_amp|unique-read-0174301_84747
ACTCAGCCTCCCAAGTTGCTGGGACTACCGGCACATGCCGCCACCCCCGGCTAATTTTTTTTTTTTTTTTTTGTATTTTAG
>standard_amp|unique-read-0174661_84790
TCACGTTGCAGAAACTGGGAACTACAACTCCAGTTGAACCTCCCGGTGACACGCTGAGGCCCGGCTCATGAAGTGATATTCCAGCCTCTGATCCCTGACCCAGAGGGCCACTAAGTTCCCTCCTCAGGGTCTTGACTCACACCTGTAGATC
>standard_amp|unique-read-0174618_84793
TTTATTTTTTTTTATTTTTAATTTATTTCTTTTTATTTTTTTTTTTTTTTTTGAGAAAGAATCTCACTCCGTCCAGGCTGGAGAGCAGTGGTGTGATCTCAGCTCACTGCAA
>standard_amp|unique-read-0174674_84801
CGATATATAAAATCTCCATACACTCTTTCCCTACACGACGCTCTTCCGATATAAAAGAAAGAAAATAAAAGAAAAAAAAGATAAAAGAGAAAAACAACACACAAACAAACAAAAAAAAAAAAAAAAGAGGGAGA
>standard_amp|unique-read-0174737_84810
GGTTACACGAACATCATCACCCGCACCCGCGCCGAGACCGAGATCGGAAGAGCGTCGTGTAGGGAAAGAGTGTATGGAGAGTGTAGTTCTCGGGGGTCGCCGTATCATTAAAAAAGGGGGGGGGGGGGGGGGGGGGGGGGGGGGGGGGGGG
>standard_amp|unique-read-0174795_84816
TGGCCGTGGGCGGGATCGCCGGCGCCGACCACGCCAACACCGTGATAGATCGGAAGAGCGTCGTGTAGGGAAAGAGTGTATGGAGAGTGTAGGTCGCGGTGGTCGCCGGATCATTAAAAAAGGGGGGGGGGGGGGGGGGGGGGGGGGGGGG
>standard_amp|unique-read-0174823_84821
CAGTACCCAGCCTCCAGCCCAGTACCCAGCCCCGAGCCCAGTACCCAGCCTCCAGCCCAGTACCCAGCCCCGAGCCCAGTACCCAGCCCCCAGCCCAGTACCCAGCCTCCAGCCCAGTACCCAGCCTCCAGCCCAGTAC
>standard_amp|unique-read-0174891_84831
GACACGATCCCTCCCACAGTGGCTCCCTGTCCAGTAAGGGATATCTGTATAAACCATCCTAAGGCAGATGACCAGCACCGCACCTGAGGTCAGCATGATATTTAGGGACTGCTAAGGAGGGAGCCAGTCACCTATGGATGGTTCCTAAAG
>standard_amp|unique-read-0174871_84833
AATAGGCTGTGTGTGTGTGTATGTTTGTGTGTGTGTGGGGGGGGGCGGGGAGAAAGAGAGAGAGAGAGCACGAGAGAGACTCTAGATCACCAGTTTATTTTAACCCTTACTTGTTGCCACCTTCCTTTGTCATTGAAGGGGAGG
>standard_amp|unique-read-0174919_84839
TCCGCCTTCGATCTTGTCCTTGCCGCTGAGGTTGTGGAGCATGTGCTAGATCGGAAGAGCGTCGTGTAGAAAGAGTGTATGGAGAGTGTAGTTCTCGGTGGTCGCCGGGTCATGAAAAAGGGGGGGGGGGGGGGGGGGGGGGGGGGGGGGG
>standard_amp|unique-read-0175048_84866
GCTTCACTTCTTCGATCACCACCACCGACTCGATCGTCACCACCGAGACCACATCCCACAGTACTCCCAGCTTCACTTCTTCAATCAGCACCACTGAGACCACCTCACACAATACTCCCAGCATCACTTCTTCGATCACCACCACTGAGAC
>standard_amp|unique-read-0175094_84874
TGTGTGCGTGTGTGAGACTATGAGACTGTTAGAGTATGTGGGGGGTTGTGTGCATGAGTGTGTGTGTATGTGTGTGCATGTGTGTGTGGCACTGTGTGTGGTGTGTGTATGTGACTGTGTGTGTGTATGAGTCTGTGTGTCTG
>standard_amp|unique-read-0175219_84898
TCTTTCCCTACACGACGCTCTTTCGATCTGATTTATGTATTACCTGAAAAAGAATTCAAAATGATCCTCATAAAGAAGTTCAGTGAAAGAGAACACACATAGCTAAATGGCCTGAAGAAAATGCATGGACAAAACAAGTTTAATAAGTATG
>standard_amp|unique-read-0175303_84905
CGACGCTCTTCCGATCTTAAAGTTACCATCCGCCAAGAAAACAGCACATGTGGAGAGCCAGGGAGAAGAATAGAAAGAAAAAGAGACAGAGATCAGAGACAGACACAGAAAGTGAGATTGGGGAGAGAGATAGTGTAAAAGAGAGAGAGAG
>standard_amp|unique-read-0175269_84907
TTTAGGAGCAGGGGATTAACAAGCAAAAGAAAGAGAAAGAAGAATATCTCTCTCTCCTGCGATAGAGAAAGGGGAGCCCAAGTGGTAATTCTGGCCCACAGCGGAGTTCACCAGATTTTATAGACAGGCTTGAGGAGGCAGTGTCTGATTN
>standard_amp|unique-read-0175396_84924
TCCCGGTCACCTACGAGGCTTTCCTCTTCTCATCTCTGATGTCCCAGTCACCTACGAGGCCTTCCTCTTCTCGTCTCTGATGTCCCAGTCACCTACGAGGCCTTCCTCTTCTCGCCTCTGATGTCCCGGTCACCTACGAGGCTTTCCTCTT
>standard_amp|unique-read-0175446_84939
TAACATGTATTTTGTGTTATTATTTTCTTGCTTTGTCCGTGTAATTTTACCACATATGGATCACTCATCATTGTAGTGTAAAGGTTTTTTTTTGTCTGTTTTTTGTTTCTTTTGTGTTTGTTTGTTTGTT
>standard_amp|unique-read-0175464_84941
TCTTTCCCTATACGACGCTCTTCCGATCTGATTTATGTATTACCTGAAAAAGAATTCAAAATGATCCTCATAAAGAAGTTCAGTGAAAGAGAACACACATAGCTAAATGGCCTGAAGAAAATGCATGGACAAAACAAGTTTAATAAGTATG
>standard_amp|unique-read-0175595_84956
CAAAAACATAAATTATAATAATAATAAAAATAAAAAAAAAAACAAAAAAAAAGATTTTGAAAAGCAATTGTTGAGGAGAACAATGATAAGTGGGAAAATGCAAATGATTAGTTTTCAAGGCATGGATCGAAAGTTCTTT
>standard_amp|unique-read-0175770_84988
CACGACGCTCTTCCGATCTCAGAAAACTGTTAGAGCTCATCAGTGAATTTGGTAAAGTTGCAGGATACAAAATTAATACACAGAAATCAACCGCATTTCTATATACTCACAATGAAAGATCAGAAAGAGAAATTAGGGAACCAATCCCACT
>standard_amp|unique-read-0175853_84999
TCATCTTGAGAAGATTGAAAATAAAATCTAGTCTACAATAGCCTAATTTTCGAGAGAAAATGTCATCCTGTCATCATCATCACCACCACCACCATCATCACTATCATCATCATCCTGAAGATAAAATATTTCCCTGAAAAATATTTTATA
>standard_amp|unique-read-0175885_85007
TGTTCTGTTCTATTCTATTCTATTCTATTCTATTCTATTATATTCTATTCTGTTCTCTTCTGTTCTATTCTATTCTGTCCTATTCTATTCTTTTCTCTTCTGTTCTATTTTTTTCTGTTCTCTTCTGTTCTATTCTATTCTATTCTAATC
>standard_amp|unique-read-0175965_85018
AAATTTGAGACAGAAGAGAAGACAGAAAAGGATAAGGCCACGTGAAGGTGGATGCAGAGATTATAGGATTTGGATGCAGCAAAAGTAAGCCATTTACCACCCAAACTGGATGAGATAAGGAATGGTCTTCCAGAGCGTCTGGAGGGAACA
>standard_amp|unique-read-0176035_85026
TTCCTTCCTTCCTTCCCTCCCTCCTTCCTTCCTTCCCTCCCACCTTCCTTCCTTCCGTCCAACCATCCCACCTTCCATCC
>standard_amp|unique-read-0176062_85033
AGTGTCAGTTGACACAATTTGTCCTTGCAAGAGTATGAAAGATGCTCCCTTTCATCCTCCAAGCTGTAGATCGGAAGAGCGTCTTG
>standard_amp|unique-read-0176183_85045
TCTGGGCGGCAGGGGGAGCCAAGAGGAGGGGATGCTGTGATCCTGTACCTTTTGTCATTGGCATAGGGAGTTTTCCCTCCCAGCAGATCCCAGAACTCAGCCGGCTCCTGGCC
>standard_amp|unique-read-0176254_85056
GTGGAGGCTGCAGTCAGCCAAGAATGCACCACTTCACTCCAGCCTGGGTGACAGAGACTTTCAAAAAAAAAAAAAAAACTAAAAACATAATTTCCTATTTACCAATATTAATCAAC
>standard_amp|unique-read-0176555_85095
AGTAGAAAAAGATATACAAAAACGAACCCCAATCTCTTAAGAAAATGGCACTAGGAATACATATATATCAGTAACTACCTTAACTGTAAATGGACTAAATGTTCCAACCAAAGGACACAGAATGGCGTTATAGATATAAAA
>standard_amp|unique-read-0176529_85097
GATTGCATTTTTATGTTCAAAACCCCAAACTTGACTTTCACTGAGTTATCTCAGTGAATGGTGTCACATCAGTGACCTTCCTGGCTTGTCACTTCCTCAAGGTGTTGTGGGTTCCTACAGATCGGAAGAGCGTCGTGTAGGGA
>standard_amp|unique-read-0176582_85104
TTGTCTTCCTGGTTGTTCTCCGTGCTTATTTCTTTCTCCCTGTCCTTTCCTCTCTCTGTTTTTCTCTGTTGCTTAATCAGTTTTGATTATGCCCTCCCCCTCCCCACCTCCTTTCCTTCTCCCATTTTTAAAATGCATGGACATCTAGAT
>standard_amp|unique-read-0176694_85121
GCTGCGCCTGGAGGGCGTCGCGTTCCGCATCATCGGCGTGCAGATCGGAAGAGCGTCGTGTAGGGAAAGAGTGTATGGAGAGTGTAGGTCTCGGGGGTCGCCGTATCATTAAAAAAGGGGGGGGGGGGGGGGGGGGGGGGGGGGGGGGGGG
>standard_amp|unique-read-0176727_85124
TTCCGATCTCNATAAAGACACTAAGCNTGTATNATCNGGGTATTGTGTNTGGTATGGAAAAGNGTAATTCAAGTAACCTTTGGGTTTATTTTTACTTTTCN
>standard_amp|unique-read-0176761_85138
GATCTGCAAGGAACTTTAGTGGAGGCTAATTGATCACAGTGTCTGTAGGAATTAAATATATCGTAGCCTATGAAAATATTACTTCTTCGAAACAAAAGGAACCAGGACCTTGATTTGAGCACCAAACTGGAGAGACATGGCTTCTTACTTA
>standard_amp|unique-read-0177000_85174
CACTCGTTCCCTACACGACGCTCTTCCGATCTGACTTTGGAGATGTGATTAACCCTTAAGTTAGGGGGATTATCCTTGAATATCTTTGGGGCCAATCTAATTGCATATGACTACAAAATCAGAGAATCTTTCCTAGCTACAGTCAGAAGGT
>standard_amp|unique-read-0177270_85209
CTGGGAACTTCTGTATGCTGCAATGCAGCCCTAAAAAAAAAAAAAAAAAAGGCAGGACCACATAGTTCCCTTGTGGC
>standard_amp|unique-read-0177291_85216
ATGTTTTGTTTTTCTTTTGGTTTTCTTTTCTTTTGTTTTGTTTTTCTTTTGTTTTGTTTTGTTTTGTTTTGTTTTGTTTTGTTTTGTTTTGTTTTGTTTTGTTTTGTTTTGTTTTGTTTTGTTTTGTTTTGTTTTCTTTGGTTATGTTTT
>standard_amp|unique-read-0177335_85218
AACTACACTCTCCATACACTCTTTCCTACACGACGCTCTTCCGATCTTTGTTTTTTTTTGTTTTTTTTTTACGTTTTTTATCCTTGC
>standard_amp|unique-read-0177339_85219
AGATTGATACTTCCTTCTTTGTAGACCATGGTAATTTAACAAGTTTATGAAAGCACAATTTTTTTTTCTTTTTTTTTTTTTAATTATA
>standard_amp|unique-read-0177626_85253
GGCCTCACGTGCCCCATTCTTAGGGAAGGGAAATGCCAGGTCCCTAGGCTGGCATCTGAAAAACAATAAGGCAGCAGCTGCAGGGGAAGTGACTAATGAGCGCTCCGGGGAGCAATTCGGGACATGGTACATGGAAACTTATCTCAA
>standard_amp|unique-read-0177731_85272
ACTGAAGAGTTGCTCTTTTTTTCTTTATAATTACTATGTATTTTGTGGTACTGTGAGACTTTGTCAATATCCCATTCCTAATTAAATTTCACCAAGTAGATTAGCATTCATTGATGTTTAACAGTAGTTAAATAATGATAT
>standard_amp|unique-read-0177807_85288
TAGCTGCAGCCTCTCCTGTTGGAGGCAGCTGGGGATTCTCGGTCCCTCCCCAGGGGCTGCTGCGTCCTCCGCAGGAAGAACACGCACACCCACCCTTCCCCGCCCCCCATGCCACGCTTGCCATTTTGGGAC
>standard_amp|unique-read-0178027_85320
CTGTACCCAGCCCCGAGCCCAGTACCCAGCCCCCAGCCCAGTACCCAGCCTCCAGCCCTGTACCCAGCCTCCAGCCCAGTAC
>standard_amp|unique-read-0178055_85322
GACGCTCTTCCGATCTAAAATAAATAAAAGAAAAGAACAAAAAGAGAAAAGAAAAAAACAACACACAAACAAACAAAAAAAAAAAAAAAGAGGGAGA
>standard_amp|unique-read-0178074_85329
GAAGAAGAAAAAGAAGAAGAAGAAGACAAAGAAAGAAAGAAAGAAAGAGTACCTTGCCAGAGACAGCACTAACAACACGACCACCGTTATATTCAATGGCCTGTTCGATCTCTTCTCGATTCATGTCGCCCATCAACACAGCAAC
>standard_amp|unique-read-0178411_85383
ACTCCTCAAGACAGACTGATCAGGGCATAGCCACCATTTCTTTTCCTTTCTTTCTTTTTTTTTTTTTTTTTTTAATTTTTCCATTTAAA
>standard_amp|unique-read-0178375_85385
CCATTGCACTCCAGCCTGGGCGACAGAGCAGGCCGTCTTAAAAAAAAAAAAAAAAAACAGAAAAGAAATAATTGGAATAAAAAAAAAAAAATAAAAAGATAAAAAAAGTAATACAAATTTAAAAATATATTATAATA
>standard_amp|unique-read-0178470_85391
TTTTTCTTTTTTTTTAAATTTTAATTTTTTTTTGTTTTTTGTTAAATTTTTTTATTTTTTTAAATTTTTTTTTTTTTTTTATTCA
>standard_amp|unique-read-0178459_85393
CTTCTTCATCTGTTGTTGTTTTTTGGGTTTTTTTTGGGGGGGGGGTTGTTTTCCTTTTTTTGTTTTGTTTTGTTTTGTTTTGGA
>standard_amp|unique-read-0178728_85427
ACCATATGTACCCTAAAACTTATAGTATAATTATAATAAAATTAAAAAAAAAAAGAAAAAAAAAGATCTTGAAAAGCAATTGTTGAGGAGAACAATGAGAAGTGGGAAAAGGCAAATGATTAGTTTTCAAGGCATGGATCGAAAGTTCTTT
>standard_amp|unique-read-0178737_85429
CAACCTTGTCTGCTAGTGAAGATGATTTCTTTTTCTTGAGAAATCAACCACCTGGGCTGAACACCCCACATCCACCCAGCTGTTCATCAGTCTACTCTGTCTGGTATGCCTGGGCCTCGTAGAAGACAACGGA
>standard_amp|unique-read-0178840_85441
GCAGTCTTTTTTTTTTTTTTTGTCTTTTGTCTTTTGTCTTTTTAGGGCCACACCCACAGCATATGGAGGTTCCCAGGCCAAGGGTCTAATTGGAGCTGTTGCTGCAGGCCTACGCCAGAGCCACAGCAATGCCAGATCCAAGCTGCATCT
>standard_amp|unique-read-0178848_85446
GGTTTTTCGTTTTTACAAATTAATTTTGTTTTTCTTTTTTTAAAACCAATTTTTTTACTTTGAATTTTTTTTTTTTTTTTTGTGACAGTCTTGCCCTGTTGCCCAGGCTGGGGCTGGAATGCAGTGGTGTGATCTCGACTTACTGCAACCT
>standard_amp|unique-read-0178936_85454
TATCTCAAAAAAAAATTTTTTTTAAAAAAGTGGGTGTAAATATGAGTGCAGCATAGCCTCTGAGCTGCTGATCTGGACACACTGCCTATGGGGTAGTGTGCTCTGCAAGGAGCAGTACCTCTGCCACTTCAAGGAAAGTTGCTGTCAGATC
>standard_amp|unique-read-0179363_85522
ATTACCTGAAAAAGAATTCAAAATGATCCTCATAAAGAAGTTCAGTGAAAGAGAACACACATAGCTAAATGGCCTGAAGAAAATGCATGGACAAAACAAGTTTAATAAGTATG
>standard_amp|unique-read-0179400_85528
TCTCGCTGTCTTTCTCTTTCATTCTTTTCTACCTGGCCCTGGTCTATCCCAACATAAAGGCAATAATTCATTACCTCATTAATGGATCTGTCCTTTTTCTTTTTAAACACTTCCTAATGATAGCCA
>standard_amp|unique-read-0179674_85563
ACTCCTCAAGACAGACTGATCAGGGCATAGCCACCATTTCTTTTCCTTTCTTTCTTTTTTTTTTTTTTTTTTGTCTTTTTGCCTTTTCTAGAGCCGCTCCGGCGGCGGGGCATATGGAAGTTTCCATATCGGAAGAGCGTCGTGTAGGGAA
>standard_amp|unique-read-0179774_85575
GACTGGAGTGCATCAGAGTGCAGTGGAATGGAATGGAATGCAATGGGCAGGAAAGGAGTGTAGAGGAATGGAGTGGAATGGAGTGAACAGGTGTGGAGTGGAATGGAGTGGAGTGGA
>standard_amp|unique-read-0179837_85586
TTCCCTGTGGCTGGTTTATGGGAGGCAGCTGACAGTCACCACTCCAGGAATGCTGGTTGGGGCCAACTCATCAACACACCCCGAGATCAAGCAGACAGTGGTGGCAAAGGTGAAGCTGCAGGAAGTCACACAAGGGTCACAGGGATCCTG
>standard_amp|unique-read-0179856_85592
TCTTGGTAGAAATAAAGTTAATTTTTTTAAAGTTTTTTTTTTTTTTTTTTGGGACAGTGGATGCCAGCAGGAAAGCCAAACATCCATTATTTCTCTACAGTTTACTTTGCAATTGATGCTTCCTTTGCATATAAAGGGAGCTTTTTAGACT
>standard_amp|unique-read-0180026_85617
CATAGGCTGGTGGCTATAGTTCCGACTGGACCCTAGCCTGGGACCCTCCACATGCTGCGGGAAGCCCAAGAAATGGCAAAAAGACGGAAAAAAATAAATAAATAAAAATAAAAATAAATAAATAAAAAATAAAAATAAAATCGACTGTAAC
>standard_amp|unique-read-0180114_85639
TACACGACGCTCTTCCGATCTACCAGGTAGCTTGAGTTGCAAAGTTTTTGTATATCCAAAACACCTTCAACATTTAGTTAACTAAACACAACCAACCAACCAACCAACCAACAAAAAACAACAACAAAATAAAAAATAAAATAAAAAATAA
>standard_amp|unique-read-0180299_85661
ATATTTCAAAATTTTTGCTTATTATTATATATGTTATGATGATGTTATTTTGATGTTTTTATTGTGTTGGGATTCCACAAATCATGCCCATATAAGACAGCAAACCTAACTGTTAAATGTTATGTGCATTATGACTTTTCCACCAACCTGT
>standard_amp|unique-read-0180376_85678
TCCTGAGGCCGGGTGTGTTGTTAGAGGCTGCGTGACCCTGAGCCCTGGTGTGTGGATACAGCCTGCGTGACCCTGAGCCCAGGTGTGCGGATACAGCCTGCGTGACCCTGAGCCCAGGTGTGTGGATACAGCCTGCGTGACCCCGAGCCCG
>standard_amp|unique-read-0180737_85725
CATACTGTTGCAAATGGTATTTAGTTTGAAATTTCATTTTCGATTAGTTTGTTGCTCCCGTATAGAAATACAACTGATTTTTGAACTGACTTTTATCTCCAGATTCCCTAATAAATTCATTTATTAATACTAATAGTTAATCTATAGTTTC
>standard_amp|unique-read-0180790_85733
CCCCTCTCATTTGCACACATGTGCTCTCTCTCTCTCACTCTCTCTAAAGTTAATAAATAAATCTTTAAAAATAAATTTTAAAATTCCATTATTTGTAATAAATAAAAAGAAACAAGGTTTTT
>standard_amp|unique-read-0180921_85749
CACTCGTTCCCTACACGACGCTCTTCCGATCTGCACATGAGTTCAAGACCAGCCTGGCCAACGTAGTGAGGCCCTGTCTATAAAAAACAAACACACAAACATTAATTACTCAACAAATATTTGATTTCTTATTAAGTGTGAGCTTTTTCTA
>standard_amp|unique-read-0180989_85760
AGTTGGGATTTGTCTAATGTTCTCATGATAAGACTGGGGTTATGGGTATGAAGAGGAAGACCACAGAGGTAAATCCTCATTCTTATAAATTAGTGTTAAGAGTACACACTATCAACACAACTTATCACTGGCCTTGATTTTGATCACTTG
>standard_amp|unique-read-0181082_85774
AATGGTTTTTTTTTTTTTTTTTTTTGGTTGGGCAAAGACATGATGAAGGTGAAGGCAGTTCAAAATAAAGGGTGAAGATGTCTGCAAGTGAAGG
>standard_amp|unique-read-0181157_85791
TAAGGCAGGACAATCGTGTGAACTTGGGTGGCGGTGGTTGCAATGTGCTGAGATCACGCTCTTGCACTCCAGCCGGGTGACAGTGCAAGACTCCATCACAAAAAAAAAAAAAAAAGTATAAGGGAATGGGTTATAATTTTGGAAAGAAGTT
>standard_amp|unique-read-0181408_85837
TTCATGGTATCCTGTAACAAAGAAGAAAAAGCAATTTTAGTCTAAGTTTTTACAAAATATCTATAGATTTAATGTTGTCCCCATCTGAATCCCAACAGTAATGATGTAAAACTGACAAAGATTTAAAAAAAAATAAGTAAAAGAGGAAAGA
>standard_amp|unique-read-0181410_85838
ATCACAGGAAAGAAAAGTGGAATCAAAAACAAAACAAAACAAAACAAACAAAACTCCACCAAGAAAAACCCCAGTGAGATTTAGTAGCATATAGGGAGGGCAGGAGGAATAATGTAGGAAGATCGG
>standard_amp|unique-read-0181440_85843
GGCGAGCTCCTCGCCGATCTCGACGCTTTCGAGCGAGATCGGAAGAGCGTCGTGTAGGGAAAGAGTGTATGGAGAGTGTAGATGGCGGGGGTCGCCGTAGCATTAAAAAAGGGGGGGGGGGGGGGGGGGGGGGGGGGGGGGGGGGGGGGGG
>standard_amp|unique-read-0181575_85871
CATATGTATGATATATATGATATATATTATAGATATGTATAGATATATATATATGATATATATTATATCTGTATCACATATATTATATGTGATATATGTTATAGAATATATAACATATATTATGTATGTATTATATATTTCATAATATATA
>standard_amp|unique-read-0181802_85907
GCATTACGGAGCTGTGTTTAGCTTTCAGGTGGCCTCTAGGTGTCACTCGGGCCTGAATATAGGAGAACAGCCCATGCCACTGACATCACTCTTCCTAGCCCTTCTCCTTTCTTTCCTTCTTCCCTTCCTCGCTTCCACTCTTCTCATTTGT
>standard_amp|unique-read-0182030_85945
CAACACAAAGCAAACCAAACCAAACCAAACCAAACCAAACCAAACCAAAACCAAAACCAAAACCAAAACCAAAACAAAACAGAACAAACAAAGCAAAACAAACAAATGTTCTTGTTTGTTTTGATATTGGACTTTCAAGGTTGGCCTTACT
>standard_amp|unique-read-0182041_85947
TGCAGGCTGCGTGATCCTGAGTCCTGGTGTGCGGATACAGCCTGCGTGACCCTGAGCCCAGGTGTGTGGATACAGCCTGCGTGACCCTGAGCCCG
>standard_amp|unique-read-0182082_85953
CGATCTTTGTGGCATTGTCCTGATAGCCTCTGTCCCAGTTTTAAAATTTGCATCATTTCATTATTACTTTAAGAATGTTTTCTGTAGAAGGCACGCTCGTCAGATTTTTTTGAAAAATATTACAGTCCATGAGTCTCAGTCTTTTAATGCA
>standard_amp|unique-read-0182198_85966
CCCCGAGATCTACACTCTCCATACACTCTTTCCCTACACGACGCTCTTCCGATCTTATATATATTATATACGTATACATATGTATATATGTGTGTATATATAATATACGTATACATATGTATATATGTGTGTATATATATTATATACC
>standard_amp|unique-read-0182295_85992
TCCCAACTCTATAAATTATCCAGTCTTGATTATAAGTTTTCAATGATTTATTCAAATTCACAATTCTTTTAAAAAAGTAAACAGCACTTCTTGGTGCACAAAAAATTCTTTTAAACTTGATGTTTTAAAACAATTTTTGGTTTATTTTTGT
>standard_amp|unique-read-0182374_86006
TTATGATAAATGTGTGTGTATTTTTCAAAAATATATTCAATTTACTACTCTAAAGTAACACATGGTCAGTTTTTTGGAGTTCATTTGAATAAACTTTATGACATCCAGAAACTGAAAGATAGATATTGAAGAGGAGACATCAATCAAAATT
>standard_amp|unique-read-0182612_86031
ATCACACTAAAGAAAAGTGGAATCAAAAACAAAACAAAACAAAACAAACAAATCGCCACCAAGAAAAACCCCAGTGAGATTTAGGAGCATATAGGTAAGGCAGGAGGAAGAATGTAGGAAGATCGCAAGAGCGTCGTGTAGGGAAAGAGTG
>standard_amp|unique-read-0182603_86041
AAATATATGTTTTATAAAATAAATCCGATTTAAATATGTAGACACATGTAGATTCAACTTAACGAGATGGAGAAAAATATACCATGCAAACTAATCAAAAGAAAGCTAGGTGCTGTTATCAAATGCATTCTTATCTTAGAN
>standard_amp|unique-read-0182672_86049
GGTCGCTCGAAGTTAGGAGTTTGAGACCAGCCTGGGCAATATGGCAAGACTCTGTCTCTAAAAAATAAATAAGTAAATTAGCCTGGTTTTGTCGCACGCACCTGTAGTCTCAGCTACTCATGAGGCTGAAGATCGGAAGAGAGTCTTGTAG
>standard_amp|unique-read-0182785_86070
TTCCTCCCTTCCTTCCCTCCCTCCGTCCTTCCTTCCCGCCCACCATCCATCCGTCCATCCCACCATCCCTCCATCC
>standard_amp|unique-read-0183015_86124
ATACACTCTTTCCCTACACGACGCTCTTCCGATCTAACCTGCACATTTACCCCTAAATTTAAAATAAAAGTTGACATTATTTTTTTAAAAAGTCATTTTTAAAGAATTCATTTAGTTTATGGGGCAACAGAGGACATTGTTTTTATTTTTC
>standard_amp|unique-read-0183257_86159
AGCTGTGTTGTCATCGTTAACTAGCTAGTTAAAGCAAGGTGGCTTGGTCATTATAGAAGATATTTCTAATTCTTGATCATCACTAGCCCAACCTAAAATATGAAGAAACTTTTTCCTGCCTTAGTGTGGGAAATGTGTCTAA
>standard_amp|unique-read-0183400_86168
AGAGACAGGACTCAAATCAATAAAATTAGAAATGAGAAAGGAGAAGTAACAACAAACATCACAGAAATTCAAAGGTTCATAAGAGACTTCTATATGCAACTAGATGCCAATAAAATGGAAAATCTAGAAGAAATGGACAAATTCTTAGATA
>standard_amp|unique-read-0183512_86198
GGATCCTTCTGCAGCCTGTGTAATCCTGGATCCACCTGCAGCCTGTGTAATCCTAGATCTGCCTGCAGCCTGTGTAATCCTGGATCCTACTGCAGCCTGTGTAATACTAGATCTGCCTGCAGCCTGTG
>standard_amp|unique-read-0183595_86201
AGTTAATACAATGTTTTTCCATAGTAGCCACACCATCTGACATACCTACTAGGAATGTACAGGGTTCCACTTTCTCCACATCCTCATAAGCACTTCTTTTCCTTTTTTTTTTTATAATGGCCACCACAATGGGTGTGAAATGGTATCTCA
>standard_amp|unique-read-0183619_86213
TTTTTAATTTTATAAAATGCTTTTTCAGCATTATTTGAAATGATAATATAGTTTTTGTTCTTTATTTTGTTGACATGACATATCACATTAATTAATTTGTGTATGTTGAAGCATCCTTGCACCCCAGGATAAACCCCAGTTGGTCATGATG
>standard_amp|unique-read-0183747_86223
ACACGACGCTCTTCCGATCTCTCTCCCTCTCACGCATGTGTGTGCACGCACACACAGAGAGACACCATTGCTCTGTTTCTGTAGAGAACCCTAATATACTTACTTTGTCCCAGAAGCACCTACCTAAGTCATCCCCAGCCCTTCAGCCCCA
>standard_amp|unique-read-0184108_86270
ATCCACAGATATCACTTAAGGTTTTCTCATTGACCCAATAAGGTCTTTGTTATGAGAAATGGATCAGGTTCAGAATCACATATTGCTTTTAAATGTCAGCTCTTTTTAATCTCCTTCATTCTGGAATAGTTACTCAGTTTTTGCTTAATTT
>standard_amp|unique-read-0184242_86284
GTTGTGATGCAGAGTCTCCAACTTAGATGACTGCACTGGAAGGCTGAGTTGTTGTATTAACGATAAACATTATAGACGAGTCATCAGTGTCCTGTTTTTTTTTTTTTTCTTTTTTTTGTTATGGAGTCTTGCTCTGTCGTCCAGTCTGGA
>standard_amp|unique-read-0184261_86293
AGTGACTGGTGTCTTGATAAGAATCACATGATTATTAGATAAATGCAAATCAAAGCTACTATGAGGTACCATAATAGCCATCATCACAAAGTCTACAAAGAATAAGTGCTGGAGAGGGTATAGAGAAAATAGAATCCTCTTGCATTGTTGG
>standard_amp|unique-read-0184394_86312
GACACGATCCTTCCCACAGTGGCTCCCTGTCCAGTAAGGGATATCTGTATAAACCATCCTAAGGCAGATGACCAGCACCGCACCTGAGGTCAGCATGATATTGAGGGAATGCTAAGGAGCGAGCCAGTCACCTATGGATGGTTCCTAAAG
>standard_amp|unique-read-0184602_86332
GTGGTGACACATGAGCTGAGTCGGGGATGACAAGCTCACACGCATGGGGGGTCAAGCATTCCAGGGAGAGGAGTCAGCCTGGGCAAAACCAAGGCAGCGCTCTCGGTAGGCCTGGGCCT
>standard_amp|unique-read-0184678_86341
CGATCTGCCAGTTTGTAAAGATAGCATATCATTTTTTCGCTGGCTCTGTTTGATCATTTCTGGATCTATGATAGGGGATGCAGGCTGTGGACCACCATACAATCTCTGATGGCAATACACATCTATTAAGCATCATGTGCCTGATTCTCCA
>standard_amp|unique-read-0184691_86346
TAACCTTCCCTTCCCCTAGTCTATGTCTTCAAGCAGCTTTTCTGGGGAGGGAGTGTTTGCGCCCACACTGGCAGATCTGAGCCCCTGGCTACGCGCCGACTGCAATGGGGCTGTTGCCATGCCCACCCACCCCAGCAGCCTGGAATCCAGT
>standard_amp|unique-read-0184766_86356
CCCTACACGTCGCTCTTCCGATCTGGAGTAACAAGGATTAGATTTACCTTTCTATATGAAAGTTTCAAAAATAAAAGCTAAAAACAGATAAAATATATGAAAAAAATGGTTTCCAAGAA
>standard_amp|unique-read-0184803_86363
CAATCCCAATAACAACGACATGCGAAAACATCCGGAAAGTCGCATCCTCTGAGCAGAGCCCTCTCTGGCCCCAGGCACTCCAGCACCTAGTGGCTTGTGTGAGCTCACTTCCTCCTCCCCAAGATCCCCCAAA
>standard_amp|unique-read-0185075_86400
ATTCCAGAAGGAGAAGAAAAAGGAAAGGAGATTGAAAATATATTTGAAGAAATTATGGTTGAAAACTTTCCAAATCTATAGCATACTGATATCAAGATACAGGAAGCACAGAGGGCCTCAAACAAGCTGAACCCAAACAGG
>standard_amp|unique-read-0185192_86416
CCTCCAGTCTGAACCCTCCAGTCTGGTCTACTATTTAATAAAATTAATGGAAACAAAATCACCTGCCTGAAACACCTGCTTAGCTGCACAGATAACTCTGCTCTCTCGGAGAGGCCAAACAAGGAACAACAAGAAGCCAGATGCTGAACG
>standard_amp|unique-read-0185254_86436
GAATGCAATGAAGAATGGAATGTAGAATAGAATGGAATGGAATACAGTGATAAATAGGCTAGAAGGGAGAATAGAATAGAATGAAATGAAATGGAATGGAGGATGGAATGGAGAATGGAATGGAATGCAGTGGTGAGATCGGAAGAGCGTC
>standard_amp|unique-read-0185332_86441
AGAGACAGGACTCAAATCAATAAAATTAGAAATGAGAAAGGAGAAGTAACAACAAACATCACAGAAATTCAAAGGATCATAAGAGACTTCTATATGCAACTAGATGCCAATAAAATGGAAAATCTAGAAGAAGTGGACAAATTCTTAGATA
>standard_amp|unique-read-0185336_86442
CCAGCCCAGTACCCAGCCTCCAGCCCAGTACCCAGCCCCGAGCCCAGTACCCAGCCTCCAGCCCAGTACCCAGCCCCGAGCCCAGTACCCAGCCCCCAGCCCAGTACCCAGCCTCCAGCCCAGTACCCAGCCTCCAGCCCAGTAC
>standard_amp|unique-read-0185372_86455
ATCTTAATTTCCTGGTTTTTTAAAAAATACGGCGCTTAACACCTTGTTTTTTTTTGTTTTTTTTTTTTTTTTTGAGACAGAGTCTCATTCCAT
>standard_amp|unique-read-0185509_86470
TGCCTGCTTTCCTAAAATCACCTATCCTCATTCTCTCTCTGTCCTCCAACTTCCCTTTTTTTGTTGTGTGCTTCATCTTTGCTAAGTTACGTACGGATTCCTAAATCATCCGTGGCCTCTCTTGTTTCTGTATCTTTGTACAAGTTCCCTC
>standard_amp|unique-read-0185571_86475
CGCCGGCCGCCCTCCCGCGCTCTCCCGCCTGGGGACTGCGAGCTCCGCGCTGCACCTCCAAGCGGGGGACGCCTGCTGACTCCACCCAGCTGGCTTCCCCCGTACTTCAGTCCCCTGTGGGAGCAGAGGAAAGATCGGAAGAGCGTCGGTA
>standard_amp|unique-read-0185557_86481
ATAACCTCAAACTCCTGGGCTCAAGAAATCCTCTCACCTTAGCCTCCTAAGTGGCTGGGACCACAGGCATGCACCACAGATCGGGAGAGCG
>standard_amp|unique-read-0185724_86500
GAGTGTCTGAGCCCAGGGGAGAGAGCTGGCTCTAGAGGATGGAGCCAGAACGCCCAGGCCCCCAGCCCCTCCTCCCTCTGGCCCAGGAAACCAAACGGCCAGCCAGCCTCTCTGCTTCCATCACCACTTTTCCTCATCGGGAGAGATGGAG
>standard_amp|unique-read-0185793_86510
TCCAATTTCCTTTTCAGTGTCCGCTGTTTCCTTCTTTCATGGCTACCTCATCTGACCACTTGCAATGGAGGCACCAGGACCCCATGGAGAGAGAGTACATGCTGAGTTGGCTACATCTGTGCCAAACTGTGAAAGATGACAATGGAGATAT
>standard_amp|unique-read-0186064_86537
TCTCCATACTATTTTCCTTAGTGGCTGCACCAATTTACATTCCCAGCAACACTGGGGGAGGGTTTCCTTTTCTCCACACCCCCTCCAGCATTTATTTGTAGACTTTTTAATGATGGCCATTCTGGCCCATGTGAGGTGGTACCTCATTGTA
>standard_amp|unique-read-0186115_86538
CACTTGTTCGGTTCCATACTATTCTAGGTACTGCTGGAAAGGGGTATGGAAGATGTATTTAAGGTCCCAAAGCAGTTTACCTTAAGACAGAGCATATCCTGGATAAGGCCGACTAATCGGGGAAGCCCCTCCAAGGGCTTTTCCTGCAAGA
>standard_amp|unique-read-0186082_86546
TCCGATCTGCGCCCCCGTGCGGCCCGGCTCTGAGGCAGCGGCTCAGGGAGGGAGGGAGGCCACGTCCCGGGCACGCCACGCCGCGCCACGCCCAGCCACCAGAGTCGTCTCGCCCCAGTGGGCCGCCTCGGAGTCGGGTGGGTATTCCATC
>standard_amp|unique-read-0186182_86554
AGGTCAAACTTTCCATTATGAGGTAGAGACAGAAGTTTTCACTGTTGGCTTAAATTAGTCTTAGTAAAAAATTTCAAAGAAGAAATGCCAGTTGATTCATTTTAATTTCATGCTGACACCCTTGGTATTTAACGCAACTGTTGTGTGTGTG
>standard_amp|unique-read-0186227_86562
TACTCGACGCTCTTCCGATCTACCGCCCAGCAGCCCCGAAAGCCCCAGCGCGGCAGCCGTGGCTCGACGACGACGACGACGACGACGACGGCGGCGACGACGACGACGAAGACGACGACGACGACGAGGACGACGACGGCGACGACGACGA
>standard_amp|unique-read-0186281_86565
AGAAGGAACATGAGGGGACCGCTGATCTGCCCATGGACACTTTAAAAAAATGTGCTGAGTGGCCCGGCAGGGGCATTTGCCTTTAATTAGGGAAATATTTAAAACATGTTTTGTGTGCTTTTAAAACATTTAATAAGATCGGAAGCGCGTC
>standard_amp|unique-read-0186320_86572
GACCACAGGTGCACACCACCACGCCTGGCTAATTTTTAAATGTTTTTGAAGAGATAGGGAGATCGGAAGAGCGTCGTGTAGGGAAAGAGTGTATGGAGAGTGTAGATCTCGGTGGTGGCCGTATCATTAAAAAAGGGGGGGGGGGGGGGGG
>standard_amp|unique-read-0186334_86575
TCTGGGCGGCAGGGGGAGCCAAGAGGAGGGGATGCTGTGATCCTGTACCTTTTGTCATTAGCATAGGGAGTTTTCCCTCCCAGCAGATCCCAGAACTCAGCCGGCTCCTGGCCCAGATCGGAAGAGCGTCGTGTAGGGAAAGAGTGTATGG
>standard_amp|unique-read-0186378_86587
AGTGTGCGTGTGTGAGACTATGAGACTGTTAGAGTATGTGGGGGGTTGTGTGCATGAGTGTGTGTGTATGTGTGTGCATGTGTGTGTGGCACTGTGTGTGGTGTGTGTATGTGACTGTGTGTGTGTATGAGTCTGTGTGTCTGAGTAGCGA
>standard_amp|unique-read-0186499_86596
CCCACACAGACACCGCAGTCCGCTTCATTTTTTTTCACCCTCATTTTTCTGGTCTTAGTAAACAGCCACAGGCAGGTGTGTGTGTGACTTGTGCATGCACAAACAGGCATGAACATATGTGGTACACCATGGTAGCCAGATCCTTCTGAAC
>standard_amp|unique-read-0186654_86623
TGGTAAACATAAGCAAAACTTGCTGTGAGTGCTGTGAGCCACTCTCGCAAACTAATCAAACCTGAGGAGGGGGTCTGGGAACCTCCGATTCACAGCCGGGCACGTCAGAAGCACAGGTAACAACCTGGATCTGTGATTGGCTAAAGCGGGG
>standard_amp|unique-read-0186667_86637
CAGCCTCCAGCCCAGTACCCAGCCCCGAGCCCAGTACCCAGCCCCCAGCCCAGTACCCAGCCTCCAGCCCAGTACCCAGCCTCCAGCCCAGTAC
>standard_amp|unique-read-0186706_86638
TATATACAATTAATAAATAAAAAAATGAAGAAAATAAAGAAAGAAAAAAAACAACTAATTGTAAAAGTAAAAGGAAAATTAGTTGGTAAGGTGACCCATTATTTTTCAGATATTAAGGTGGGGGTGATTAAGGTTTCTTCTCCTTTAAAA
>standard_amp|unique-read-0186812_86652
ATTTAGCCTGCAGACATATTTTGTTTGGCCTGTGCCATGTTTTTTAAAATTCAAATCTCTTGCCAACATAAAAAGAATCCTGATTTGTGGCTTCTCTTGAAAATTGAGTGAGGGCAGTGATACCAGAGATCGGAAGAGCGTCGTGTAGGGA
>standard_amp|unique-read-0186846_86661
CTCGCTCTTCCGATCTCCCTTAGAAGAAATATTCTAAAAGACTCTCATATACATTAAAGTTAATTTAGTCTTTAATGTTTTAGGATTTTCTCTTTAATATTTATAAACCACATTGTTGGAATGATATTTATGTTATTACACATCATTTATT
>standard_amp|unique-read-0186865_86668
GACGCTCTTCCGATCTTTCCTCTAACTTCACTCAAGCAGAAATGATAGAAGATAATTCGAAACCATGACTGCATTTGTCAAGAAAGAAATGGGTTAAGGTCAAGAAGCCACTGACCCTTTTGAATTTCAGTATCTAAATGGCTATTGTTCC
>standard_amp|unique-read-0186876_86669
TAGCTGCAGCCTCTCCTGTTGGAGGCAGCTGGGGATTCTCGGTCCCTCCCCAGGGGCTGCTGCGTCCTCCGCAGGAAGAACACGCACACCCACCCATCCCCCCCCCGCTTGCCACGCATGCCATTTTGGGAC
>standard_amp|unique-read-0186932_86678
GATCTGTTGATCAGATCGAGTCGGCCATCGGCATGGTGCGTACTCCTCTCCATGTGTGTGTGTGTGTGTGTGTGAGAGA
>standard_amp|unique-read-0186959_86687
CTCAGGGGAGGACCTGGCCATGTGAGGTGTCAGTCTGCCCTACTGGGGTTGCCTCACAGTTAGGCTACTCAGGGGACAGGGACTCACATGAGGAGGCAGTCTGTCTATTCTCAGATCTCCAGCTGTGTGCTGGGAGAACCACTACTCTCTT
>standard_amp|unique-read-0187075_86702
TGTTTTTTTTTTTTTTTTTTTTTTCAGCTGGGTGGCGGCGGCGCTCAGGACGATGATGACTCGGATGATGATGCATCAGAGCAACAGGGTAACTCGAA
>standard_amp|unique-read-0187151_86719
CTACACTCTCCATACACTCTTTCCCTACCGACGCTCTTCCGATCTAGACAGGAAGGAAGGAAGGAAGCAAGGAAAAAGAAAAGAAAAGAGCATTGTTCAGTCACAAGGCCCTCAAGTTTGGTTTGTTTTTTTTAAAAAAAGAATAAAACA
>standard_amp|unique-read-0187188_86720
GAAGAGGTGGCCTGCTGTCTTGCAGAACAGTGCATGCTTTTTTTTTAATTAAAAAAAAAAAAAAGTAAAATGGTTTGGGGCCACAAAAAATATAGATAAAAACAAAATTAATTTCCCACCACTTGGCTTAAGGAAAGATCGGAAAAGCGTC
>standard_amp|unique-read-0187338_86744
CTGCAGCTGGTGCACCGGCCGTCTGTCCGCTCCGTGCTGCAGGGTCTCCTCAAGAAGCGCCTCCTGCTGGCCGAGCACTGCATCACCAAGAGTGAGTGGCTCTTGCCCTCCTTGCCCCCCCCCCCCAGCACCCCCCCCGCACCCCAGC
>standard_amp|unique-read-0187533_86767
GGGTGGTCTTTGTCCCAGGTTCTTGTCAGTGATTTGGAGCCAGGTAAACACACCCTGCTACAGGGACCCAGGGCAGGGTGGCATCCCCTTATTTAGGGTTGGTAAGTGTGGGCCCTTCACACCTTGTTCTGCGAGCCACCTGCACTGGGTG
>standard_amp|unique-read-0187559_86775
AGATTTACAAGTTATAAGTTTGGGAGAAGGAGGATAAGAGAGCTGAATGTCCTCCAAGAATACAAGCCGAGGACGCAGCACAGCCCTAGAGAAGGAATCATTGTAGAAGGGAGTATAAATAGCTTTGTATGAAAGAATGTACAAAGAGACA
>standard_amp|unique-read-0187642_86784
CTCCAAAGGTCGAGTGCCCTTCCTTACACAAAATAATAATGATATTATTACCATTGCTCTTATTAAATACCACCCTGCGGCTGACATTCTAGGTGCTTTTTATATTCATTGGCTCATCTCTTTCTCAGTAAACTCCTATGAA
>standard_amp|unique-read-0187900_86813
ACCACCGAGACCTACACTCTCCATACACTCTTTCCCTACACGAAGCTCTTCCGATCTTGATCTTGGCTCACTGCAACCTTGGCTTCC
>standard_amp|unique-read-0187906_86815
TACAATGAGGTACCACCTCACATGGGCCAGAATGGCCATCATTAAAAAGTCTACAAATAAATGCTGGAGAGGGTGTGGAGAAAAGGAAACCCTCCCCCAGTGTTGCTGGGAATGTAAATTGGTGCAGCCACTAAGGAAAATAGTATGGAG
>standard_amp|unique-read-0188237_86856
GAAGAAGAAAAAGAAGAAGAAGAAGACAAAGAAAGAAAGAAAGAAAGAGTACCTTGCCAGAGACAGCACTAACAACACGACCACCGTTATATTCAATGGCCTGTTCGATCTCTTCTCGATCCATGTCGCCCATCAACACAGCAACGACATC
>standard_amp|unique-read-0188253_86863
TTAAAAAAAATAAAAAATAAAATAAAATAAAAGTGCATATACTTAAGTGCAAGAATTATAGTTTAAGCAAGCTAAGTTCTTTTTATGTTTTCACATGGACACAATTAGATCGGAAGAGCGTCGTGTAGGGAAA
>standard_amp|unique-read-0188367_86879
GCTCTTCCGATCTTAAAAAATAAAATGTTTAGCTATAATTAAAGAATATATCTATACATATCTAATCAGCAAATGATATATATCTAATCTATATAAAAAATATACGTTAGACTTCTACTTTC
>standard_amp|unique-read-0188510_86895
TATCTCAAAAAAAAATTTTTTTTAAAAAAGTGGGTGTAAATATGAGTGCAGCATAGCCTCTGAGCTGCTGATCTGGACACACTGCCTATGGGGTAGTGTGCTCTGCAAGGAGCAGTACCTCTGCCGCTTCAATG
>standard_amp|unique-read-0188565_86908
TTGATTCTGCCAGTAGTCATATGCTTGTTTCAGATCGGAAGAGCGTCGTGTAGGGAAAGAGTGTATGGAGAGTGTAGATCTAGGTGGTCGCCGGGTCATTAAAAAGGGGGGGGGGGGGGGGGGGGGGGGGGGGGGGGGGGGGGGGGGGGGG
>standard_amp|unique-read-0188661_86921
TTTAGCACAGTTGAGATAAAATAGAGAGAGAGAGAGAGAGAGAGCAAAAAGAAGCTGAGGGAAAAAAGAAAGTAAACAATAAAATTGACAGACTTAAATCTTAATATATTAATAAGTAG
>standard_amp|unique-read-0188662_86922
CAACCTCCCCAAATCCACCAACTCTGTGCAACCTCACAAAATTACTCATACTGTGTGCAACCTCCTCAAATCCCCGTACTGTGTGCAACCTCCTATCCCCCCCACTGTGTGCAACCTCCTCAAATCCCCCAACTGCGTGCAACCTCCTCAA
>standard_amp|unique-read-0188729_86936
ATATAAGAAAATGAACATATATATATATATATATATATATATATATACACACCCACACACACAAACACACGTATATATGTACATATTTATATGTATATATGACTGGGTCACTTTGCTACACATTAGAAATTGGCACA
>standard_amp|unique-read-0188732_86937
GTCTGGGGTGATTTTAGCAATTTACCCCAAAACATTTAAACTCTTGAATCTGTCATCTATTGAAAATAATGTATGTGTGTGTATGTATGTAAATATGCGCACACATAAATAAAGATGATACTCTTATATTTGCTTTTTCTTTCCTATTGTA
>standard_amp|unique-read-0188791_86945
TGGTTTATAAGCATAATATACTAGGAATGAAGTCCCTAATTTTGGAAAAGTTATTTGGCTAAATTTTAAATGATTATTGACTAATGAATTATATTAAATAAGTAAAAATAATTAATTACAGGTAAATTATTTAATGGTTTTAAAGATTAGG
>standard_amp|unique-read-0189056_86974
CACACACACACACAAAAAAAAAAAAAAAGACAGTGGAGAATAATGTTCTGGGAAGTGGCAGAAATAAGAGAAAGAAGGTATAAGAAATATGGCACTTTTGGGAACCACAAATAGTTTGGCA
>standard_amp|unique-read-0189083_86978
GAGCCACAGGAAAGCTTAAAGCCGGAGAATGTATGATCCTATTTACTTTGTTATAGATCTTCTTGATCGTGCTCTGGGAAATATATCACAATGGGGAAAATGCATCAGAGAGCGGTGGACCAGTTAGAAGGTGGTTCCTGTTATTTAAGTG
>standard_amp|unique-read-0189128_86988
GGCTATACGAACATCATCACCCGCACCCGCGCCGAGACCGAGATCGGAAGAGCGTCGTGTAGGGAAAGAGTGTATGGAGAGTGTAGTTCTCGGTGGTCGCCGGATCAGTAAAAAAGGGGGGGGGGGGGGGGGGGGGGGGGGGGGGGGGGGG
>standard_amp|unique-read-0189170_86991
AATTATTGGGTTGTTTCACTTTTTAACTGTTACGAAAAATGCTGCTGTACACATGCATGCACAGGAGATCGGAAGAGCGTCGTGTAGGGAAAGAGTGTATGGAGAGTGTAGATCTCGGTGGTCGCCGAAACATTAAAAAAATATTTTTTAA
>standard_amp|unique-read-0189568_87055
ACTCAGATAAAATAGACTTTGAAATAAAGGCCATGAAAAGAGACAAAGAAGGACACTGCATAATGATCAAAGGATCAATCCAAGAAGAAGATATAGAAATTACAAATATGCATGCACCCGACATAGGAGCCCTATAATATGTAAGGCAAAT
>standard_amp|unique-read-0189616_87056
TCTTTCCTACACGACGCTCTTCCGATCTCTAAGCTGGGTGACACAGCAAGCTGTCTCAAAAAAAAAAAAAGCAGTTATTTCACCTCC
>standard_amp|unique-read-0189598_87063
CTATTATATTCTTTTTTTTTCTTTTTTTTTTTTTTGAGAAAGAGTCTCGCTTTTTCGCCCAGGCTGCAGTGCAGT
>standard_amp|unique-read-0189677_87074
TGGAACTACTTAAATTTAAATGTATAGCACAGTAGTTTTGAAATGAATTAGTATAGATGGTGTCTGTGTAAAATGGAAACCTACAATAAGTGCTGGACCTCAGGGAATACTTTCCCTTTGACTTGAGTGAAGACAGGCTGGGTGCAGTGAC
>standard_amp|unique-read-0189663_87077
TGAGAGCTGGGTGGGGGCGGAGGGCTGGCCTGGTGGCTGGCCCGTGTGCTGGGTGGGAGGAGAGGGGCTTCGGGTGGGTGGCTTTGGTG
>standard_amp|unique-read-0189720_87089
ACTCTCCATACACTCTTTCCCTATACGACGCTCTTCTGATCTTCTTCTCCACTTTTAAAAGTTCTTTCTACATAAATTGCAATTTTTTTGTCCTTTGTGTTTTTAGTTACATATTATGGTGGTGTGTGTTTTTTCTTTACTGTGCAAATTC
>standard_amp|unique-read-0189778_87095
AAAAAGGACACTAATTTTCTTTTCTATTTAATTTTCCTGGCCCTTGTGCAAAAATTGTGGACTCTATCTTATTTACAACATGCATGTCCCTTATTTTGTGGAGTGCTGTTTTAAAGATGCGTTTTTTTTCTTTTTTTCTTTTTTTTTTTTT
>standard_amp|unique-read-0189761_87097
TATTGTATTATATATAATATATATTATATAATATATATGTACACATATATTGGTGTATATATTACATAAAATATATATACACACACGTATATGTGTGT
>standard_amp|unique-read-0189737_87100
GCTCTGAACATTTGAGAACAAGTTTTTATGCGGACGTGTATTTGTTTTCATTTCTCTTGAATATTTATACCGAGGAGTAGAGCTGCTGGGCCGCTTGTTCAGCTCTAGGAGGAATTGCCGAACTTTTGTGTCACCTTACATCTCCCTCAGG
>standard_amp|unique-read-0189821_87102
TTTGTTTTTTGTTTTGTTTGTTTGTTTTTTAGAAGGAGTCTCCCTCTGTCTACCAGTCTGGAGTTCAGTGGAGCCATCTTGGCTCATTGAAAGCTCCGCCTCACGTGTTCA
>standard_amp|unique-read-0189855_87105
CATCTAAGCCCTGTTTTCCTTGTAACTTTAGATTGAATTCATTAAGACACATTATTGTCTGACACAAAAGCTAATTTCCAAGGACATCCATGTACAAAAACAGAGGATGAAGATGACTCTTCTCATACA
>standard_amp|unique-read-0189881_87112
GTGGTATTAATATTTCCTCCCTCTCTGTGGCTTACCTGTTCATTTTTTTTTCTTTTTTCTTTATTTCTTTTTTTTTTTTTTTTTTTTTTTGAGAAAGAATCTCACTCCGTCCAGGCTGGAGAGCAGTGGTGTGATCTCAGCTCACTGCAA
>standard_amp|unique-read-0190107_87143
TGCCTCTGTTTCCCCAAAGTCCCTGCTCTGTCTCCTCAACTCAGGGAGACTGCCAGGCTCCGTCTGGGTTCATCCTGCTGCTGCTGCTGGAGACCGAAGCTCTCAAGGCAGTAAGGAGAGATCGGAAGAGCGTCGTGTAGGGAAAGATGTA
>standard_amp|unique-read-0190134_87145
CACACACACACAAAAAAAAAAAAAAAGACAGTGGAGAATAATGTTCTGGGAAGTGGCAGAAATAAGAGAAAGAAGGTATAAGAAAGATGGCACTTTTGGTAACCACAAAAAGTTTGGCAGAGATCGGAAGAGCGTCGTGTAGATAAAGAGT
>standard_amp|unique-read-0190152_87149
CGATATCTACACTCTCCATACACTCTTTCCCTACAGACGCTCTTCCGATCTGATGAATTTCATCTTCGATGAAACTCATGGGGGATGAAGGGCTCGAACCCTCGACCTTCTGCGTGTAAAGCAGACGCTCTAACCAGCTGAGCTAATCCCC
>standard_amp|unique-read-0190250_87160
TGTAACAAAGAAGAAAAAGCAATTTTAGACTAAGTTTTTACAAAATATCTATAGATTTAATGTTGTCCCCATCTGAATCCCAACAGAAATGATGTAAAACTGACAAAGATTTAAAAAAAAATAAGTAAAAGAGGAAAGA
>standard_amp|unique-read-0190422_87192
TCATGAATTTACTCTTTTTTTTTACGTCCCTTGATTGTTGGTATTCAGTTTTCTTGTGCAGATTTTCATATTTGATACTCAATTATCAAATGTTCTTTTTTTTTTTTTTTTTTCTTTTTAGGGCCATACCCGTGGCGTATGGAGGTTCCCA
>standard_amp|unique-read-0190444_87195
GCTTTTTTGGTGACTGCGCGGGACGAACCGGGCGGGGTGGGGATGGATAATCTTCAGGCGCCAACGCAAAACGGCCGCAAGACGTGGCCAGGCCAGGAGGCTCCTGGGTCCCGGGCCCGCGATGTGGCCCTTGCGC
>standard_amp|unique-read-0190617_87222
GAATGTAATGGAATGCATTGGAATCAAACAGATTCCAATGCAACGGAAGGTAATGGAATGGAATGGAAAGTAATATACCCTAATGGAATGGATTGGAATAGAGTGGAATGGAATGAAATGGCATGGAACTCAATGAAATCAACTAGATCG
>standard_amp|unique-read-0190672_87224
CTGATAGATTTCCTTTGACTGCTGTCTTCATGATTCTCCTAACCACACTGAAAGTTTAGCCGAGTTTTATTCTGAGTGAGGTCGCAAGAGCGTCGTGTAGGGAAAGAGTGTATGGAGAGTGTAGATCTCGGTGGTAGCCGTATCATGAAAA
>standard_amp|unique-read-0190718_87230
GCACCCATACGCCCAGATGAGCATCTGACAGCCTGGAACAGCACCCTGCACACCCAGGTGAGCATCTGACAGCCTGGACCAGCACCCACACCCGCAGGCGAGCATCTGACAACCTGGAACAGCACAGATCGGAAGAGCGTCGTGGAGGG
>standard_amp|unique-read-0190669_87233
ACTCCTCAAGACAGACTGATCAGGGCATAGCCACCATTTCTTTTCCTTTCTTTCTTTTTTTTTTTTTTTTTGTATTTTTGCATTTTCTAGAGCCGCTCCGGCGGCGGGGCATAAGGAAGTTTCCAGATCGG
>standard_amp|unique-read-0190743_87234
TAGCTGCAGCCTCTCCTGTTGGAGGCAGCTGGGGATTCTCGGTCCCTCCCCAGGGGCTGCTGCGTCCTCCGCAGGAAGAACACGCACACCCACCCATCCCCCCCCCGCATGCCACGCATGCCATTTTGGGACAGTGCACAGG
>standard_amp|unique-read-0190784_87235
ACTCCTCAAGACAGACTGATCAGGGCATAGCCACCATTTCTTTTCCTTTCTTTCTTTTTTTTTTTTTTGTCTTTTTTC
>standard_amp|unique-read-0190813_87239
TAAATCAAAATGGAGCTCTAAGAATGCTCAATTAGCCCACAGGACAGCAAAAAGAGAGAGAGAGAGAGAGAGAGAGCAAAAAGAAGCTGAGGGAAAAAAGAAAGTAAACAATAAAATTGACAGACTTAAATCTTAATATATTAATAAGTAG
>standard_amp|unique-read-0191024_87262
GACAAGATCCTTCCCACAGTGGCTCCCTGTCCAGTAAGGGATATCTGTATAAACCATCCTAAGGCAGATGACCAGCACCGCACCTGAGGTCAGCATGATATTTAGGGAATGCTAAGGAGGGAGCCAGTCAGCTATGGATGGTTCCTAAAG
>standard_amp|unique-read-0191029_87264
TGGGAGTTTGAAGATGTTATTTACCAATTTCTTTTACTGTCTTTCAGTGCTTTTTGTTTGTTTGTCTGTTTGTTTTCATTTAAAAAGTTGTTCGGTTTTTTTATGCTTTTTTTTTTTATAAA
>standard_amp|unique-read-0191041_87267
GACGCTCTTCCGATCTAAAATAAAGAAAAGAAAATAACAAAAAGAGAAAAGAGAAAAACAACACACAAACAAACAAAAAAAAAAAAAAAAGAGGGAGA
>standard_amp|unique-read-0191131_87286
ACTCTCCATACACTCTTTCCCTACACGTCGCTCTTCCGATCTAGGTTTTGTCTTGCCTTTTTTTTTTTTTTTTCTTTCTTTCTTTCTTTCTTTCTTTCTTTCTTTCTCGCTCTCGCTCTCTCGCTCTCTCCCTCGCTCGTTTTCTTTCTC
>standard_amp|unique-read-0191197_87293
CAACTCTAACCCTGCATTACACACACACACAGAGACACACACAACACAATTCCACATGTCGCACTCACAAACCACACAGACAGACCGGCATACATCACACATACCAAGCACACACCACACAAAAACCACAAACCAGTCATCACACA
>standard_amp|unique-read-0191447_87329
AATCAGTACCCTAAAAGATTACATAATGTAAATCATTACTTTATTTACAGCTTCGACCATTACATTTTGGGTTCACAAATACTTACAGACAATAAATACACAAAACCATTTTGGAGAAACACATTGGAAGAAAAACTAAA
>standard_amp|unique-read-0191510_87335
TATCTGTATTCATTCAATTAATCCTCATAACCACCCTAGGAGGTAGGTACTATTCTTATCCCCATTTTGCAGAGGAAGAAAGCAAGGCACAAAGAGGCCAACCAACTTGGCCAAGGCCACTGAGCAAGAAAGTTGCAGAG
>standard_amp|unique-read-0191480_87341
TAGCTGCAGCCTCTCCTGTTGGAGGCAGCTGGGGATTCTCGGTCCCTCCCCAGGGGCTGCTGCGTCCTCCGCAGGAAGAACACGCACACCCACCCATCCCCCCCCCCCATGCCTCGCATCCCATTTTGGGACCGT
>standard_amp|unique-read-0191495_87343
AAATGCTGTGATTACATGTGTGACCCACTGTGACCAGCTAAAAATTTAACAGAATGAACTCAAAGCTGTAAGTACTATATTTTCATCTCTCTTGATAATCATGTTGGT
>standard_amp|unique-read-0191630_87362
CTTTCTTTTCTCCTTCTCTTCCTCCTCCTCTTCTTCCCCCTGCTTCCCTTTCCTCTTTCTCCTTCTCCTTCCTCCTGCCCCTCCTCTTCCTCCTCTCCCATTCCCCCTCTCTCAGATCGGAAGAGCGTCGTGTAGGGAAA
>standard_amp|unique-read-0191679_87371
AGTGACTGGTGTCTTGATAAGAATCACATGATTATTGGATAAATGCAAATCAAAGCTACTATGAGGTACCATAATAGCCATCATCAAAAAGTCTACAAAGAATAAGTGCTGGAGAGGGTATAGAGAAAATAGAATCCTCTTGCATTGTTGG
>standard_amp|unique-read-0191700_87376
ATTCTCCTCCCAGCACCGGTCCTGTAAGCACTCCCCTCCAGCCCCTTTCTCAGCAGACACACACCAGGGGGGGTGCACTGATGACACATTCAGCAGTTCTGGGCCCAGACCTCTGGCCCCACCTGCTCTGAGGTCCCCGGGGGGAGTTTT
>standard_amp|unique-read-0191903_87399
GGAGCGCTAGGGGTGGCCCGCGGGGCCAGCTTCAGGGCTGAGCTCTCCCCTGGGCGCACTAGGATGGGGTGGGGCCATTCGAGGCCACACTCCCCACGCAGAGCCAGCTGCCTACTCCCAAGGTCTTGGGTTGGCCTTCAAGGTCCCCTCG
>standard_amp|unique-read-0192006_87418
ACAACAGCAACAACAACAACAACAACAGCAACAACAACAAAAAAACAAATACTTTAATCATTAGAACTATCTAGTAGTACACCAATTTCATTTTGTCTTCTCTGGGATATTTAAGCGTCATGAGATTATAAGTTTCCTTAGATAAAGTATG
>standard_amp|unique-read-0192087_87428
AAAATTACGATGACCAACAGCATAAAAAGAACACATATATTAAGGTTGTACTGTGAATATTTGGGTGAGGTATAAAAAATCTTCCTAATGTTAAAAGTGGGAAAATGTTTCTAGAAAAATATTACAGACATTTATTTTTGAAAGATGTTTT
>standard_amp|unique-read-0192179_87441
ATTTATTTAGTTAGTTATTACTTTTATTTTTAAAATCTAGCATTGTTAAATTATAGCCTTATGTTATCAGATCGGTAGAGCGTCGTGTATGGAAAGAGTGTATGGAGAGTGTAGATCTCGGGGGTCGCCGGATCAGTAAAAAA
>standard_amp|unique-read-0192180_87442
TTCTGGATTGGTCTCCTCAGGCAAAGGAAACAAATAAACAGAACAAAAAATAAATAGAACCTAATTAAACTTAAAAGCTTTTACACATTAATGGAAACCATAGACAAAAGAAAAAG
>standard_amp|unique-read-0192258_87451
TCCGATCTGCGCCCCCGGGCGGCCCGGCTCTGAGGCAGCGGCTCAGGGAGGGAGGGAGGCCACGTCCCGGGCACGCCACGCCACGCCACGCCCAGCCACCAGATTCGTCTCGCCCCAGTGGGCCGCCTCGGAGTCGGGTGGGTATTCCATC
>standard_amp|unique-read-0192572_87495
CTCCACATCAGGCCTGGGACGGTCCCCAAGGTCCCACTTCCCTCCCTTGAGCAGTGAGAAAGCCTGGGAAAGGCCAGGCTGCTCTAGCACTCCTGGGGGATAAAAAACAAGCCCAAATAAGGGTCCATTTCTGCCACATTCC
>standard_amp|unique-read-0192604_87505
AATAGTCCGTCTTATTTATATGTTACCGCAAGAAATCAAAGCCACATACCATATAATTCAGTTTACATAAAAAGTCCAGAATAGGCAAATCCTAAAGACAGGAAGTAGGTTAGTAGTTTCCAGGACCTAGGGGTAGTGGAAG
>standard_amp|unique-read-0192687_87518
AAAAAGAAAGAAAGAAAGGAGGGAGGGAGGGAGGGAGGGGAAGGGGAGGGAAGAAGGAGAGAAGGAGGGAAGGAAGGAGAGAAGATCGGAAGAGCGTCTGTAGGGAAAGAGTGTATGGAGAGTGTAGATCTCGG
>standard_amp|unique-read-0192725_87525
GGCAGGAGAATTACTTGAACCCAGGAGGCGGAGGTTGCAGTGAACCGAGATCACGTCACTGCATTCCAGCTTCGGTGAAAGAGTGAGACTCTGTTTCAAAAAAAAAAGGAAATAAAACACCATAAAAA
>standard_amp|unique-read-0192881_87547
TATATACAATTAATAAATAAAAAAATGAAGAAAATAAAGAAAGAAAAAAAACAACTAATTGTAAAAGTAAAAGGAAAATTAGTTGGTAAGGTGACCCATTATTTTTCAGATATTAAGGTGGGGGTGATT
>standard_amp|unique-read-0193041_87575
CTTGTTTTGCTTTTGCTTTCGCTTTTGCTTTTGCTTTTGCTTTTGCTTTTGCTTTTGCTTTTGCTTTTGCTTGTTGTTTTGTTTTAGTTTTGGTTTTCGCCAGAAAATTGTTTCTGTTCTCTTTTGTCCGAAACTTATTTTGGACTGACTT
>standard_amp|unique-read-0193066_87581
GCTGGCCACCATTTGTTAACAATGTAATTAAATTTTTTTAATCCACTGTGTTGTATTAAAAAAAACAGAAAAACGTTGAAAATAATTGACAAAGATGAGGT
>standard_amp|unique-read-0193248_87604
CCTATGCACAATCTATCCCTCCACCTGAGATGCACCCTCCCTCCCCACCATCCTATCCTAAGTGCTACCTCTTCCCTAAAGCCTTTCCTGATTTTCCTTCCAACCTCATAGGCTACCATTAATTGGATGTGGCCCCAGCTATCATAGATCG
>standard_amp|unique-read-0193318_87619
TTTTCTTTTTAATGCAGATGCTCTTTTGAGAAATGGCTGAATCCAAGATCGGGGCAGAAGAAGTACAAGACATGTCTGATTTATCTTTTTGTGCCACAAAAGTAATGAAATGTTCAAAGTATCCCGACAACATGTCCAAAGGACCCAGGA
>standard_amp|unique-read-0193451_87638
TCCCGGTCACCTACGAGGCTTTCCTCTTCTCATCTCTGATGTCCCAGTCACCTACGAGGCCTTCCTCTTCTCGTCTCTGATGTCCCAGTCACCTACGAGGCCTTCCTCTTCTCGTCTCTGATGTCCCGGTCACCTACGAGACTTTCCTCT
>standard_amp|unique-read-0194197_87741
CTTTCCTGTGGCTGGTTTATGGGAGGCAGCTGACAGTCACCACTCCAGAAATGCTGGTTGCGGCCAACTCATCAACACACCCCGAGAACAAGCAGAAAGTGGTGGCAAAGGTGAAGCTGCAGGAAGTCACAAAAGTGTCACAGGGATCCTG
>standard_amp|unique-read-0194269_87745
TTTTTGTTTGTGTGTGTGTGGGGGGGGGCGGGGAGAGAGAGACAGAGAGAACGAGAGAGACTCTAGATCACCAGTTTATTTTAACCCTTACTTGTTGCCACCTTCCCTTGTCATTGAAGGGGAGG
>standard_amp|unique-read-0194283_87754
TGGCAGAGAGCTCTTCCAACCTGCAACCAAGTTTCTCCCAGGTGAGCCAGCGAGCAAACAAAGTCAGTACTTGAATGGAATGAGAATAGCGAGATGTTATGTCGCTTACTTCGTGTGAGTTCTGCTCGGCCATTTATGTTTCTATATCCAC
>standard_amp|unique-read-0194299_87755
TCAGAGTGAGACTCATCTCAAACAACAAAAACAAAAACAAAACCTCCTAAGAAAACAACAGCAAAAAAAAAAAAACACGCGTAGACTGAAAATAAAGGGATAGAAAAAGATATTACATGCAAATAGAAACCAAAAAGGAGAAAAAGTAGA
>standard_amp|unique-read-0194805_87816
GATCTCTGTGTTAGGGATGTTCGAGACGACATCACCTGCTTTTTTGGTAGGTGACGTTTTGTCAACGACAGTAGAAGGATCTTCCCAACGATCGCCAAACATTTCTTTTTTTTCTTTTTTTTTTTT
>standard_amp|unique-read-0194873_87834
CCCGGCGCCGCGGCGACGATGCGCTCGATGGCGCCGGCATCAGATCGGAAGAGCGTCGGTGGGAAAGAGTGTATGGAGAGTGTCGATCTCGGTGGTCGCCGGATCATTATAAAAGGGGGGGGGGGGGGGGGGGGGGGGGGGGGGGGGGGGG
>standard_amp|unique-read-0194948_87843
AGCCACAGGAGAGCTTAAAGCCGGAGAATGTATGATCCTATTTACTTTGTTATAGATCTTCTTGATTGTGCTCTGGGAAATATATCACAATGGGGAAAATGCATCAGAAAGCGGTGGACCAGTTAGAAGGTGGTTCCTGTTATTTAAGTG
>standard_amp|unique-read-0194950_87844
TAAATCAAAATGGAGCTCTAAAAATGCTCAATTAGCCCACATGACATCAAAAAGAGAGAGAGAGAGAGAGAGAGAGCAAAAAGAAGCTGAGGGAAAAAAGAAAGTAAACAATAAAATTGACAGACTTAAATCTTAATATATTAATAAGTAG
>standard_amp|unique-read-0195022_87856
AATTTTGTGACCTGATTTTTAAACATAGCAATTATTAAATTGGTTATATAAACTTACAATTAAATAAATTATATTGAAAATAAATATCTCTAGCATGG
>standard_amp|unique-read-0195064_87868
TAGCTGCAGCCTCTCCTGTTGGAGGCAGCTGGGGATTCTCGGTCCCTCCCCAGGGGCTGCTGCGTCCTCCGCAGGAAGAACACGCACACCCACCCATCCCCGCCCCGCTTGCCACGCATGCCATTTTGGGACAGTGCACTGG
>standard_amp|unique-read-0195175_87885
ACTCAATTTCCTCCTTTTCTGGTAAGCGGCCTGAGGTGACCTCTATTCACTTGACCTATAAAACCCTACACAATCATGCCAGTCAAGAAGTTCAAATCTTCGTGTTCACGTTAAGAACACTCGTGAAACTGCCCAGGCCATTAAGGGTAT
>standard_amp|unique-read-0195248_87899
AATATAATATAATATACAATACAACATAATGCATATAATATAATATAATATACAATACAACATAATGCATATAATATAATATACAATACAACATAATGCATATAATATAATGTAATATAATGTAATACATTATACAATACAACATAATGGA
>standard_amp|unique-read-0195613_87956
TAGCTGCAGCCTCTCCTGTTGGAGGCAGCTGGGGATTCTCGGTCCCTCCCCAGGGGCTGCTGCGTCCTCCGCAGGAAGAACACGCACACCCACCCATCCCCGCCCCGCTTGCCACGCTTGCCATTTTGGGACCGTGCACTGG
>standard_amp|unique-read-0195725_87966
GCTTCACTTCTTCGATCACCACCACCGACTCGATCGTCACCACCGAGACCACATCCCACAGTACTCCCAGCTTCACTTCTTCAATCAGCACCACTGAGACCACCTCACATAATACTCCCCGCTTCACTTCTTCGATCACCACCACTGAGAC
>standard_amp|unique-read-0195752_87968
TACAACAGTTTCATCACCTGAGTGATCAGTGCAGAGGTATGTCACAATGCCCCCATAGGCAGATCCAAGACGAGAGTCCGTCACCTGGGTGTTCAGAGCAGAGATATGTGAGAATTCCCGTGTAGGCAGAGCCTCGACAATGTTACATAAC
>standard_amp|unique-read-0195776_87974
TTTTCCCTCACATGGCTTATCTTATTCTTTTGACAGCGTCTTTCACTGAGTAGAAGTTTTAAATTTTAATGAAATTCAGCTTATCAATTATTTCTTGCATGGATTGTGCCTCTGGTGTAGATCGGAAGAGCGTCGTGTAAGGAAAGAGTGT
>standard_amp|unique-read-0195815_87978
GAAGATCTCTGGGCGAACAGATAGACTTTTCAATAAATGGAGTTAGGGCAAAGTGGAATTGGAATTCATGTGAAAAATAATAAAACTAGGCCTTTGCATTATACCATTCACAACACATAAAATCCAGGTAGACTAAAAAAAAAAACATTG
>standard_amp|unique-read-0195932_87994
ATTTTTTTGGGGCTTATTAATAATTGTTTTTTTTTTTAAAAAAAAAGTTGTTCTAAAATTTCCCATCAAGATGTCATATATTTCTAATGTATTTCCCTTTGATACTCCCATTTCTGTGCTGAAGAAACCCACTTTTTTAAAGTCTG
>standard_amp|unique-read-0196075_88017
TATTACTATATTAAATATTTTAATTATTGTTATTAATAAATATATTAAAATTATAAATGCATATTTAAATGGCTAAGAAATTACATAAATTTTGATTAATTATAAAGTAATGAGAATATGTGGCCAAATTAAACCTCAGTTATTTGGCAGG
>standard_amp|unique-read-0196226_88040
ACACTCTCCATACACTCTTTCCCTACACGACGCTCTTCCGATCTTATATATATTATGTACGTATACATATGTATATATGTGTGTATATATAATATACGTATACATATGTATATATGTGTGTATATATATTATATACC
>standard_amp|unique-read-0196255_88046
ATCATAGACTATTGATTTGTGAAACTCAGATCTGGCAAATGAAAACATTCTCTTCAATGCCTAGCACATACAGGTCCTTGAAAAATATTAATTTT
>standard_amp|unique-read-0196621_88104
AGACAGAAACATTCTCAGAAAATACTTTGTGATGTGGTTGTTCAATTCACGGGGTTGAACCTTTCTTTAGATAAAGCAGTTTTGAAACACTGCTTTTGTATAATCTTCTTGTTGATATTTCGAGCTGTATGAGAAATTCGTTTTAAACT
>standard_amp|unique-read-0196681_88112
TAACCTTCCCTTCCCCTAGTCTATGTCTTCAAGCAGCTTTTCTGGGAAGGGAGTGTTTGCGCCCACACTGGCAGATCTGAGTCCCTGGCTACGCGCCGACTGCAATGGGGCTGTTGCCATGCCCACCCACCCCAGCAGCCTGGAATCCAGT
>standard_amp|unique-read-0196706_88116
TGTTCTGGAATCCTACGTGAGGGACAAACATTTAGACGCCAGCAGCAGTGTTCTGGAATCCTAATTGCGGGACAATCATTCAGACCCTCGTAGCAGTGTTCTGGAATCCTATGTGAGGGACGATCCTTTAGACCCCAGCAGCAGTGCTCTT
>standard_amp|unique-read-0196724_88121
TGCCGTGTGCCTCCCTGCTGCCCCAGAAAGCACAGACTCTGTCCTAAGGCATCAGTATCCAGCCCACCCCTTCTGCGTTGGCCTCAGGAGCAGCCACCCAGCCTCCCCACAGTGCGGTCTTTCTCTGCTTTCTCACTAGGAAGAGAGAATG
>standard_amp|unique-read-0196790_88123
CACTCTGAAACCCAGTTTCCTCATCAGTAAAGCAGAGAAAATACAAACACAGATGTTATTTTGTTGAAGGAAATAAGCACAGTGTTTAACACAAGCAAACTCTCAATAAATG
>standard_amp|unique-read-0196834_88136
CTGTGGACTTATAATGATGGCCAGTCTGACTGGTGTGAGGTGGTACCTCATAGTAGTTTCGATTTGCATTTCTTTAATAATCAGTGATGTTGAGCATTTTTTCACGTGCTTGTTGTCCATCTGTGTATCTTCTTGGAGAAATGTCTATTCG
>standard_amp|unique-read-0197002_88171
CACACACACACAAAAAAAAAAAAAAAAGACAGTGGAGAATAATGTTCTGGGAAGTGGCAGAAATAAGAGAAAGAAGGTATAAGAAAGATGGCACTTTTGGGAACCACAAATAGTTTGGCAGAGATCGGAAGACGTCGTGTAGGGAAAGAGT
>standard_amp|unique-read-0197044_88178
CCCTACACGACGCTCTTCCGATCTGCACATGAGTTCAAGACCAGCCTGGCCAACGTAGTGAGGCCCTGTCTATAAAAAACAAACACACAAACATTAATTACTCAACAAATATTTGATTTCTTATTAAGTGTGAGCTTTTTCTA
>standard_amp|unique-read-0197210_88194
TCCATACACTCTTTCCCTAGACGACGCTCTTCCGATCTATTCCATGCCATTCGAGTCCATTCCTTTCCATTTCATTTCATTTGAGTCCATTCCATTCCTTTCCATTCCATTACATTCGGGTTCATTCCATTCCTTTCAAGTCCATTCCTT
>standard_amp|unique-read-0197295_88209
GGCTGTGTGTGTGTGTATGTTTGTGTGTGTGTGGGGGGGGGCGGGGAGAAAGAGAGAGAGAGAGCACGAGAGAGACTCTAGATCACCAGTTTATTTTAACCCTTACTTGTTGCCACCTTCCTTTGTCATTGAAGGGGAGG
>standard_amp|unique-read-0197316_88210
CTCCTCTCCCGTGGAGGTTCCCTGGTCATCCTAAGGTCCAGCGTGACATGGGGCCTCACTACTGCGATCCATGACTGCCTGCAGAGGAGGGCTCGTTCCACGAAAGAGCTGACAGACCGACCAGCTGCAGGCAGTGTGGCCATGGCAACTG
>standard_amp|unique-read-0197311_88219
CTCTTCCGATCTACGAGCTGCTGCTGGGCGCCGAGACCTTCCGCAGATCGGAAGAGCGTCGTTAGGGAAAGAGTATATGGAGAGTGTAGATCTCGGTGGGCGCCGGATCAGTAAAAAGGGGGGGGGGGGGGGGGGGGGGGGGGGGGGGGGG
>standard_amp|unique-read-0197528_88248
GTTTGCATTGTTGATATGTCTTCTGGATAGTGCTGCCCTACAGAGAACCCAACTTGTTTTGTTCCCATTCACATTACCAGGACAGAGCACTCCCCAGATACATGTTAGTTGCACAAAATATC
>standard_amp|unique-read-0197777_88281
ACTCCTCAAGACAGACTGATCAGGGCATAGCCACCATTTCTTTTCCTTTCTTTCTCTTTTTTTTTTTTTTTTGTCTTTTTGC
>standard_amp|unique-read-0197818_88293
AGTGAACTCTGATGTGATCTATGGATGTTGAGTGGTAAAGTCGTGTCAATATAGATTCATCTGATGAAGGATACTGATAATGGGGAAGCTTGTATATGTGTGAGGCAGGGGGTATATGGGAATTCTCTATACTTTCCACTCAATTTTGCTA
>standard_amp|unique-read-0197914_88305
CACCGACTCGATCGTCACCACCGAGACCACATCCCACAGTACTCCCAGCTTCACTTCTTCAATCAGCACCACTGAGACCACCTCACACAATACTCCCAGCTTCACTTCTTCGATCACCACCACTGAGAC
>standard_amp|unique-read-0198010_88328
GGAGCCCAGGGCTGACATTCTGCTGAGGGTGACTGAGTCATAAGTGTGGAAAAACCAGTTGTGTAGGATGTGGTAGGAACACCATAAACACACTTTTTTTGTTGTTACACTTTTCTTTCTTTCTTTCTTTCCTTTTTTTCTTTGTCTTTTT
>standard_amp|unique-read-0198052_88333
TCTGCCAGTTTTACTTTGGGGCTACTTTTTTTTTTTTCCTTTTCGGAATTTGTTTTGTTTTAGAAAATGCGAGGGGCCGCGTCCTCAATCAAGCAAGATTGAAATTCCGCTCTGCCTTCGGGCCCCCATGCCCTGA
>standard_amp|unique-read-0198151_88341
CGGCCGCCGGCAGCAGCGTGGCCGAGGGCGTCAGCACCGAGCCCAAGATCGGAAGAGCGTCGTGTAGGGAAAGAGTGTATGGAGAGTGTAGTTCTCGGGGGTCGCCGTATCATTAAAAAGGGGGGGGGGGGGGGGGGGGGGGGGGGGGGGG
>standard_amp|unique-read-0198154_88343
TAGCTGCAGCCTCTCCTGTTGGAGGCAGCTGGGGATTCTCGGTCCCTCCCCAGGGGCTGCTGCGTCCTCCGCAGGAAGAACACGCACACCCACCCATCCCCGCCCCGCTTGCCACGCGTGCCATTTTGGGACAGTGCACAGG
>standard_amp|unique-read-0198161_88348
TTGGGTATCTTTTTATATCTATAAAGCCATTCTGTGTCCTTTGGTTGGAACATTTAGTCCATTTACAGTTAAGGTAGTTACTGATATATATGTATTCCTAGTGCCATTTTCTTAAGTGTCTGGGGTTCGTTTTTGTATATCTTTTTCTACT
>standard_amp|unique-read-0198216_88356
TATCTTTGCAGTAGGCCTAAATATTAATATACACTTTAAAGTTGGAGATAGATCTGTCCCTTGAGATCCACTATTCTAGTTATCTACAGTTTGGTGTGAAATAAAATAAAATTAAACATTTATTAAGCTCTAACTATGGACAACCCCGGGT
>standard_amp|unique-read-0198235_88363
ACAGCCTGGGCTCAATCCAGCTTTCTGCCTTACTTGCTGTGTTACCTTAGAAACTGTACCCCAAATTTCTGATCCTTGGGTTCCTTATCAGAAAAATAGACAAATGGACCAAGGGAGTCCTCAAGTAAGAA
>standard_amp|unique-read-0198447_88389
TAATATTTTTTTACGTTTCACATATAAGTGATAAAATATTTGTCTGTCTTGATCTGATTTCACTCAGTAGGATAATCTCTGGGTCTATCAGTGTTGCTACAAATGGCATTATTTCATTCTTTTTATGGCTGAGCAATAATATCCCATTGTA
>standard_amp|unique-read-0198456_88397
TTTGGCTGCTGCCCCTGAGACCTTCTTCTCCTTCTCCTCTTCCTTCTTCTCTTCCTTCTTGGCAGGGCCTTTCCACCCTGTCCTACACTCCTCGAAACTATGTCCTGCCTTTCCGCATTTAACACAGACCAGATCGGAAGAGCGTCGTGTA
>standard_amp|unique-read-0198497_88403
TTAATATGGATCAAAGTTAACTTCCCGATAGAACGGTGTCCGTGTCCTTAAGAAATAAACATTGCAATATTAAGGGGTAATGGGACATCATGTCTACAACTCATTCCCAGATGGTACAGAAATGCTATCAATGGGGAATAAAGGTGAAGGA
>standard_amp|unique-read-0198584_88420
GGAGATGTGAAATAAATCCATCACATTAGAAACAGACGATTACAGGCAGAAAATGCGGAGCCTTTGCCAATGCACCGCTTTTAAATATGTTGCCATTACAGATACTTCAGTTAAGCAAGACAAATCCAATTTTACCTCCTACCACTTAAGT
>standard_amp|unique-read-0198623_88427
AGCCACAGGAAAGCTTAAAGCCGGAGAATGTATGATCCTATTTACTTTGTTATAGATCTTCTTGATTGTGCTCTGGGAAATATATCACAATGGGGAAAATGCATCAGAAAGCGGTGGACCAGTTAGGAGGTGGTTCCTGTTATTTAAGTG
>standard_amp|unique-read-0198700_88435
ACTCCTCAAGACAGACTGATCAGGGCATAGCCACCATTTCTTTTCCTTTCTTTCTTTTTTTTTTTTTGTCTTTTTGCCTTTTCTAGAGCCGCTCCGGCGGCGGGGCATATGGAAGTTTCCAGATCGGAAGAGCGTCGTGTAGG
>standard_amp|unique-read-0198720_88448
AGAGAATGCAGAAAACTCACAAATATGTGGAAATTAAATAATACATTTCTAAGTAACCAATAGGTCAAATAAGAAATTTCAAGAGATCGGAAGACGTCGTGTAGGGAAAGAGTGTATGGAGAGTGTAGATCTCGGGGGTAGGCGGAGAATT
>standard_amp|unique-read-0198907_88465
TAATGTATTATATATAATATATATTATATAATATATATGTATACATATATTGGTGTGTATATTACATAAAATATATATACACACACATAGATGTGTGTGTGTATATATAGGTATAAGATCGGAAGAGCGTGGTGTAGGGAAAGAGTGTATG
>standard_amp|unique-read-0198916_88466
TCCATTTGTTTCCATTCATTGATGTTTCCATTCGATTCCTTGCAGTGATGATTCCTTTCGATTTATTTCATTGATGATTCTCTTCGGTTCCACTTGATGATGATTCCAATTAATTCCATTTGATGATGATTTCATTCGATTCCATTCAAT
>standard_amp|unique-read-0198933_88467
CTTCCCTGTGGCTGGTTTATGGGAGGCAGCTGACAGTCACCACTCTAGAAATGCTGGTTGGGGCCAACTCATCAACACACCCCGAGAACAAGCAGACAGTGGTGGCAAAGGTGAAGCTGCAGGAAGTCACACAAGGGTCACAGGGATCCTG
>standard_amp|unique-read-0198941_88468
TTGTTTTGCTTTTGCTTTTGCTTTTGCTTTTGCTTTTGCTTTTGCTTTTGCTTTTGCTTCTGCTTTTGCTTGTTGTTTTGTTTTAGTTTTGGTTTTCGCCAGAAAATTGTTTCTGTTCTCTTTTGTCCGAAACTTATTTTGGACTGACTT
>standard_amp|unique-read-0199002_88479
CAGCACCTCTTCACTAACTCAAGCCAGAAATAAGCCATGTACATACAACTTTATTTATTTATTTGAGATAGGGTCTTCTCAGCCACCTAGGCTGGAGTGAAGGGGTGCAATCAAAACACACTGCAGCCTTGAACTCCTT
>standard_amp|unique-read-0199043_88481
ATCCTGGCCGGTTTTACCCATGACCCCGACCAACCCGCAGATCGGAAGAGCGTCGTGTAGGGAACGAGTGTATGGAGAGTGTAGATCTCGGGGGGCGCCGTGTCATTAAAAAAGGGGGGGGGGGGGGGGGGGGGGGGGGGGGGGGGGGGGG
>standard_amp|unique-read-0199279_88523
ATGGAATCCAGTTAGGCGCCGGGCGTGGTCCAGGCCCCCCTTGGGATCGAAGGCTCGGATGTGGTACTGGTGCCGCTTGCTTAGCTTCTCGATGGCCTCCTCGATGTACCTGGAGGAAAGAGTTAAGATGAGAGTCCGACCTGCCACCAG
>standard_amp|unique-read-0199282_88524
ACATTTTCGTAATTTACTACTCCGTGTCCAATTCAACCTAGAAGCATTCAACTCTAACTCCTTCTGTGGGTCTTTATTTCCACATGATGGCTTCCATGTCA
>standard_amp|unique-read-0199385_88539
GGCTATACGAACATCATCACCCGCACCCGCGCCGAGACCGAGATCGGAAGAGCGTCGTGTAGGGAAAGAGTGTATGGAGAGTGTAGATCTCGGTGGTCGCCGTATCAGTAAAAAAGGGGGGGGGGGGGGGGGGGGGGGGGGGGGGGGGGGG
>standard_amp|unique-read-0199395_88541
ATGAAGAGGAACGGCTTCCACACGCGAGAAGGTTACGGCGTGAGATCGGAAGAGCGTCGTGGAGGGCAAGAGTGTATGGAGAGTGTAGATCTCGGGGGGCGCCGGATCCTGAAAAAAGGGGGGGGGGGGGGGGGGGGGGGGGGGGGGGGGG
>standard_amp|unique-read-0199346_88544
ATATACACACACACACACACACTATATAGAGTATATATATACACTCCATATACAGTATATATACTAGTGTGTATATATATATACACTAGAGTATACACACTCTAGAGTATACACTCTATAAAGTATATATATTATATATACTATATATTAT
>standard_amp|unique-read-0199636_88571
GGCTCGGAGGCTGTGGGATGGAGCTCGGAGGCTGTGGGACGGGGGTCGGAGGCTGTGGGATGGGGGTCGGAGGCTGTGGGATGGGGGTCGGAGGCTGTGGGATGGTGCTCGGAGGCTGTGGGCTGGGGCTCGA
>standard_amp|unique-read-0199677_88581
TCCCTACACGACGCTCTTCCGATCTTTTGAAATCCACCTCAAACACCTCATTGACCAACACTTCACCCTTGGAGACGGATGGACAAGTTATAGATTTTCAGTGTTCTTTTGGAAGATAACTATTTAGCTTGAGCATCTGTATTGTCATTTG
>standard_amp|unique-read-0200114_88634
TGTATTACTGTGGGTTCAGTGGTAATATGCTTTTGTTGTCTCTAATTATTTTTAATTGCATTGTCTCTCTTCTTTATTAGTCTAGCCAGTGGACTATCTATTTCAGATCGGAAGAGCGTCGTGTATAGAAAGAGTGTATTGAGAGTGTAGA
>standard_amp|unique-read-0200209_88648
TCTCGGCCCAAGAAATGGCAAAAAGACAAAAAAAAAAAAAAAAAAGTGCAGGTGAGAGAAGGGATCCCTGTGATGACTCATTTTA
>standard_amp|unique-read-0200189_88657
TGTATTACTGTGGGTTCAGTGGTAATATGCTTTTGTTGTTTCTAATTATTTTTATTTGCATTTTCTCTCTTGTTTATTAGTCTA
>standard_amp|unique-read-0200411_88677
AGACGGCGCAGCGGGGGCGGCGGCGCCGGCTCGGCGGGCAGCAGCGAGATCGGAAGAGCGTCGTGTAGGGAAAGAGTGTATGGAGAGTGTAGATCGCGGGGGTGGGCGTATCATTAAAAAGGGGGGGGGGGGGGGGGGGGGGGGGGGGGGG
>standard_amp|unique-read-0200417_88678
TTCAAAAGGACTCAAACAACAAAAGGCAGTGGAGAGTGAAAAATTCAAATGTAGCAGGACACTATCTGATTACAAATCCACTGCCATTGTCCTCCACCGAAAATGGTCCACAAATTGCTGATGCAGTCTATG
>standard_amp|unique-read-0200418_88679
TGCCTCTGTTTCCCCAAAGTCCCTGCTCTGTCTCCTCAACTCAGGGAGACTGCCAGGCTCCGTCTGGGTTCATCCTGCTGCTGCTGCTGGAGACCGAAGCTCTCAAGGCAGTAAGGAGAGATCGGAAGAGCGTCGTGTACGGAAAGAGTGT
>standard_amp|unique-read-0200425_88681
TTCTTTCTGTCTCTGTCTTTGTCCCTCTCTCTCCCTCTCTGCCTGTCTCACTGTGTCTGTCTTCTATCTTACTCTCTTAGATCGGAAGAGCGTCGTGTAAGGAAAGAGTGTATGGAGAGTGTAGATCTCGGTGGGCGCCGTAGCA
>standard_amp|unique-read-0200748_88725
TCTGTCTGTCTGTCTGGCTGGCTGTCTGGCTGCCTGCCTGTCTGGCTGCCTGTCTGTCTGTTTGTCTGTCTGTCTGTCTAGATCGGAAGAGCGTCGTATAGGGAAAGAGTGTATGGAGAGTGTAGATCTCGGTGGGCGCCGTATCAGTAAA
>standard_amp|unique-read-0200771_88726
AGACCCTGTCTCAAAAAAAAAAAAAAAAAAAGAAAATAAAAGAAAAAGAAAAAATGAGGAACAAAGATATTATAATAATGAGAAAAGCACTATACTTGATTCAGAA
>standard_amp|unique-read-0200761_88730
TAAATCACCCAGTCTTTGCTATTCTGTTATAGCAACAAAAAACAGACTAAGTGTATTAGTCTGTTCTCATGCTGCTAATATAGACATAACCAAGGCTGTGTAATTTATAATGAATGGAACTATATTGTGAGGCTGACAGGCCTCACAATAA
>standard_amp|unique-read-0200872_88746
TTCTGGATTGGTCTCCTCAGGCAAGGGAAACAAATAAACAGAACAAAAAATAAATAGAACCTAATTAAACTTAAAAGCTTTTACACATTAATGGAAACCATAGACAAAAGAAAAAGACAACCTGCTGATTGGGAGAAAATATTTGGAGACA
>standard_amp|unique-read-0200960_88762
GCCTGTTTTACTTTGGGGCTACTTTTTTTTTTTTTTCCTTTTCGGAATTTGTTTTGTTTTAGAAAATGCGAGGGGCCGCGTCCTCAATCAAGCAAGATTGAAATTCCGCTCTGCCTTCGGGCCCCCATGCCCTGA
>standard_amp|unique-read-0200964_88764
GTTGTGATGCAGAGTCTCCAACTTAGATGACTGCACTGGAAGGCTGAGTTGTTGTATTAACAATAAACATTATAGACGAGTCATCAGTGTCCTGTTTTTTTTTTTTTTATTTTTTTTGTGATGGAGTCTTGCTCTGTCGTCCAGTATGGA
>standard_amp|unique-read-0200975_88765
TGTTGGTAAGGATGTGGAGAAATTGAAACAAAAAAATAGTTCTGCACTTCCTCAAAACATTAAACATAGTTACCATATGACCCAGTAATATGGAATGAATAGAAATAGAGATGAATTGAAAACTATCCACACAAAAACTTGTACATGAATG
>standard_amp|unique-read-0201124_88786
TCGGATTTGTTTTTGCTGCACCATGATGGGAATTCCTACAAGTTTTCTTTTTGAACACCTGTTTTCAGTCCTGCTGGGCCATGTGGTAACTCTGTGTTTTACTTATTGAGGAACTGCTGAAGTGTTCTCCACAGAAGCTGCACCATTTTAC
>standard_amp|unique-read-0201155_88788
AGCTCAGTGGGAGTTTAAATCACTAAGGACTTGTGTATGCAAGTTCTCCCTGGCTTACACATAATATGGTCATGAAAACTGAATTTCAACTGTGCACAAGGAAAGAAAATACTTATAATAATTCAAACACGGCTGTAATGAGGATATGCCA
>standard_amp|unique-read-0201228_88801
ATTTTTAATATTTTGGTCAGTGATAGGAACATCACGAAGCACCCTGTGGCTCCCATAAACGGACCTTGTGGACTTACTGTGCTTCATTGTTCCAACAGGAAGGAAAGAGAAAGGGGAAGAAAGGAGAAGGAGAGAGAAGGGGTGGGGGGAG
>standard_amp|unique-read-0201610_88859
TTGGTACATTCGCAGTAAAGAAAGAAAAAAAAACGCCAAGGAGTGAAAAATGTCCTTGAATAAGCCCAGGATTGAATTTACTGGACAAAGTCTTTCCATTAACTCTTTTAAATATACTCAAAGAGCTAAAGGAAACCATGACAAAAGAAC
>standard_amp|unique-read-0201662_88863
TCCACATCAGGCCTGGGACGGTCCCCAAGGTCCCACTTCCCTCCCTTGAGCAGTGAGAAAGCCTGGGAAAAGCCAGGCTGCTCTAGCACTCCTGGGGGATAAAAAACAAGCCCAAATAAGGGTCCATTTCTGCCACATTCC
>standard_amp|unique-read-0201639_88869
CACAGCATGGGTTTTAAAAAGTTGTTTAGTTTTTCAACTAAAAGTCGTTTAGTTTTTTAACGATTTTCAGTATCATGGAGATCGGAAGAGCGTCGTGTCGGGAAAGAGGGTAAGGAGAGAGTATATCACGGTGGTCG
>standard_amp|unique-read-0201642_88871
CCACTCAAAAAGCTTTGCATATTGGAGCATTTCAGATTTTGTGTTTTCAAACAAGGGATGCTCAATCTTTTATTACACAGCT
>standard_amp|unique-read-0201765_88894
TCAGGTCTGGGAGGGGCTGCATGCAGAGCTTCCATGCCCTCTCCTCACGGACTCAGGATACATCACCCTTCCAGCACACCCATATGTTCACCAACCAGGCAGCACCCCAAGCCTCAGTGTCCAGAGTATTTTTTGAGGCTTCATTATATAG
>standard_amp|unique-read-0201773_88896
TCAGAGTGAGACTCATCTCAAACAACAAAAACAAAAACAAAACCTCCTAAGAAAACAACAGCAAAAAAAAAAAAACACGCATAGACTGAAAATAAAGGGATAGAAAGAGATATTCCATGCAAATAGAAACCAAAAAAGAGAAAAAGTAGAT
>standard_amp|unique-read-0201954_88925
GAAGAGCGTCGTGTAGGGAAAGAGTGTATGGAGAGTGTAGATCTCGGGGGTCGGCGGAGCATTAAAAATGGGGGGGGGGGGGGGGGGGGGGGGGGGGGGGGGGGGGGGGGGGGGGGGGGGGGGGGGGGGGGGGGGGGGGGGGGGGGGGGGG
>standard_amp|unique-read-0202038_88942
TGAGGAAAAGACTGCGCTGTATCTGTGCTATTTACAATGACCCACTCAGTATCACAAAATAACCTGTTTCTCTGAAAGGAAATTAGCAAGTAAGAAGTGATTTAAATTAGAAGAAACTGATAGTGGTGTGTCTTTTTAGTACATGTAAGTT
>standard_amp|unique-read-0202119_88956
TGTTTTGGTAAAGAAAAAATATAAAAGCATTTTAAAATAAAAAAAAAAAAAATCACCCCAATTTGCATATATACATATAAATCTTTTTTTTTTTTTTTTTGAGAGTTTCACTCTCAAAAC
>standard_amp|unique-read-0202164_88962
TCGTTTAACCTTAACCACTTCCATAAAGGCCCTATTTCCAAATATAGTCACGTGGACAGGTGAGATAGGGCTTCCCACATAAATATGCGTAGGGGAGGGATACAATTTACTCCATGGGAGTGTTCCCTCACCTCATGAAATTAGTTTGAGT
>standard_amp|unique-read-0202430_88993
CGAAAGACCCGGACGATATTCGCATCCTCGGCTTCGACTGGTCGCAGATCGGAAGAGCGTCGTGTAGGGAAAGAGTGTATGGAGAGTGTAGCTCTCGGGGGGCGCCGGAGCATGAAAAACGGGGGGGGGGGGGGGGGGGGGGGGGGGGGGG
>standard_amp|unique-read-0202404_88994
GATCTTGGCTCCTGGACAGCATTTCTGGACCTACCGTGGGCCAGAGAGGAGCCCATTGCCCTGGAGGGAGAGACCCAGTCCAGGCAGCATTTACCACAAGCTCACTGAAAAGCCCTTGGTCCTTGAGTGAACATCAGTGGTAGCCAGGCAG
>standard_amp|unique-read-0202554_89020
TTGGGTATCTTTTTATATCTATAGAGCCATTCTGTGTCCTTTGGTTGGAACATTTAGTCCATTTACAGTTAAGGTAGTTACTGATATATATGTATTCCTAGTGCCATTTTCTTAAGTGTTTGGGGTTCGTTTTTGTATATCTTTTTCTACT
>standard_amp|unique-read-0202654_89038
TACACGACGCACTTCCGATCTACCGCCCAGCAGCCCCGAAAGCCCCAGCGCGGCAGCCGTGGCTCGACGACGACGACGACGACGACGACGGCGACGACGACGACGACGACGACGACGACGACGACGAGGACGACGACGGCGACGACGACGA
>standard_amp|unique-read-0202904_89083
CTCCGATGTGTGACTGACCATCTTTTTCCCTCAGTCACTCTCTCTACCCGCCACCTCTCTCTTTCTCTCTCTCCC
>standard_amp|unique-read-0203014_89100
TAACCTTCCCTTCCCCTAGTCTATGTCTTTAAGCAGCTTTTCTGGGGAGGGAGTGTTTGCGCCCACACTGGCAGATCTGAGTCCCTGGCTACGCGCCGACTGCAATGGGGCTGTTGCCATGCCCACCCACCCCAGCAGCCTGGAATCCAGT
>standard_amp|unique-read-0203194_89131
ACGGCCACCCGCTCCACCTCCGCTTCTGAGGGCTTTATGGTGACCAGACCCCATCCTGAAGCTATCTAGGGCCCACTGTAGCTCTCATAAGCCCTCATTAACATAATAGGCAATATATACATATATATGTATAAAGTATGAAAATATAGCC
>standard_amp|unique-read-0203239_89138
CTTTTCTTCTCAGTGATGTCTGTTAACCCTTGCTACTCAAAGTGTGGTCCAGAAGCAATGGCATCATCTGAATGCCTGTTAGAAATGCAAACACTTGTGCCCCACCTCGGCCTACTGAACGAGAAAGTGTATTTTTAGATCGGAAGAGCGT
>standard_amp|unique-read-0203287_89144
TAACCTTCCCTTCCCCTAGTCTATGTCTTCAAGCAGCTTTTCTGGGGAGGGAGTGTTTGCGCCCACACTGGCAGACCTGAGTCCCTGGCTACGCGCCGACTGCAATGGGGCTGTTGCCATGCCCACCCACCCCAGCAGCCTGGAATCCAGT
>standard_amp|unique-read-0203292_89146
ACCAGGTAGCTTGAGTTGCAAAGTTTTTGTATATCCAAAACACCATCAACATTTAGTTAACTAAACACAACCAACCAACCAACCAACCAACAAAAAACAACAACAAAATAAAAAATAAAATAAAAAATAA
>standard_amp|unique-read-0203333_89154
ACTCTTTCCCTACACGACGCTCTTCCGATCTGCACATGAGTTCAAGACCAGCCTGGCCAACGTAGTGAGGCCCTGTCTATTAAAAACAAACACACAAACATTAATTACTCAACAAATATTTGATTTCTTATTAAGTGTGAGCTTTTTCTA
>standard_amp|unique-read-0203314_89158
TCCGCCACCGTCTCGCGTCGCGACCGTCGTCAAGCCCTTACCCGGGCCCGGTCCCTCTGGGGAGAAGGAGGGGCTCAGTCAAGCTGACATCTGAGGCCCTCCCGGCCAGGCCTCGGGAAGCCCATCTGGCCTTTGGGCGCGGCCTAGGCAG
>standard_amp|unique-read-0203623_89204
ACTCCGTCTCAAAAAAAAAAAAAAGAAAATAAAAAAAAACTCCAATTACTCCATTATAGGCTTTTATATATATAATTCATTAGTGAAGTAGTAACAAATTTAAGGTGATTCATTAAAACA
>standard_amp|unique-read-0203630_89205
GCTCAATTTCCTCCTTTTCTGGTAAGCGGCATGAGGTGACCTCTATTCACTTGACCTAGAAAACCCTACACAATCATGCCAGTCAAGAAGTTCAAATCTTCGTGTTCACGTTAAGAACACTCGTGAAACTGCCCAGGCCATTAAGGGTATG
>standard_amp|unique-read-0203783_89230
GTAGACGCCGTGACCCACGGCCCTCAGCCCACCCTGGAGCAGTTGGATGAAGGTGGTCCTCGGCCCCTGGAGAGGCGTACTTCCTGGTATGTCGATGCCAGCGATGTCCTAACCACTGAGGATCCCCAGAGATCGGAA
>standard_amp|unique-read-0203880_89240
AAGAAAGGACTTTTCTAAATTTCAAAACTATTCCTTTACATATTAAGAGACAAGCCTGGATGAATCAAATTAAAGATTTATGGTGTAGAAATAACGAAAAACATAGCGTAGTCTGGGCACATTTGCT
>standard_amp|unique-read-0203900_89243
AGTTTTGTTCTTTTTGCTTAGGATAGTTTTGGCCATTCTGGATGTGTTGTGGTTTCTTTTTTTTTTTTTAGAATTGTTTTACTA
>standard_amp|unique-read-0204034_89255
ACCCTTATACACTGTTGGTGGAAATGTAAATCGGTGCAGCCACTGTGGAAAACAGTAATGGAAGTACCCTAGAAAGCTAAGATCGGAAGAGCGTCGTGTGGGAAAGAGTGTATGGAGAGTGTAGATCTCGGGGGTCG
>standard_amp|unique-read-0204123_89275
GGACCTAGTTAAACTAAAAATCTTCTGTGCAGAAAAAAAAAAAATCAGCAGAGTAAATAGGCAACCCACAGAATGAGCGTTAATATTCAAAAACTATTTATCCAAAAAAGGACAAAAA
>standard_amp|unique-read-0204136_89285
TAGTAAAAAAAAAAAAAAAAAAAAAGCATTAAAAAGATTAAAATGTCACACTAGAACATATTCAAAAAATGCAAAAGTAAGAACCGAGGTA
>standard_amp|unique-read-0204394_89318
CTCTGGAGTGTGTGTGTATCAGGGTCTCTGGAGTGTGTGTGTGTCAGGGTCTCTGGAGTGTGTGTGCGTGTCAGGGTCTCTGGAGTGCGTGTGTGTGTGTCAGGCTCTCTGGAGTGTGTGTGTATCAGGGTCTCTGGAGTGTGTGTGTATC
>standard_amp|unique-read-0204424_89324
TCGGCGTGGACATCGCGCCGGCGATGGTCGAGCGCGCTATACGGAGATCGGAAGAGCGTCGTGTAGGGAAAGAGTGTATGGAGAGTGTAGATCTCGGTGGTCGGCGGATCATGAAAAAAGGGGGGGGGGGGGGGGGGGGGGGGGGGGGGGG
>standard_amp|unique-read-0204541_89342
CAAAAAACATACTTTCAGCCTTTGGGGAAAAAAAAAATCAGAAACCAAGGAAACCAAGATCGGAAGAGCGTCGTG
>standard_amp|unique-read-0204901_89382
TTCATGGTATACTGTAACAAAGAAGAAAAAGCAATTTTAGACTAAGTTTTTACAAAATATCTATAGATTTAATGTTGTCCCCATCTGAATCCCAACAGAAATGATGTAAAACTGACAAAGATTTAAAAAAAAATAAGTAAAAGAGGAAAGA
>standard_amp|unique-read-0204975_89392
TCGTTTTTAAGATAAATTGTTAGTATGTTTATTTGGTTTTTCATCTTTTTTTTGATGTAGGCATTTATAGATATAAACT
>standard_amp|unique-read-0205040_89403
CTCCATACTATTTTCCTTAGTGGCTGCACCAATTTACATTCCCAGCAACACTGGGGGAGGGTTTCCTTTTCTCCACACCCTCTCCAGCATTTATTTGTAGACATTTTAATGATGGCCATTCTGGCCCATGTGAGGTGGTACCTCATTGTA
>standard_amp|unique-read-0205123_89416
CGACGCTCTTCCGATCTTTTTTGTTTGTTTTTGTTTTTGTTTTTGTTTTTGTTTTTGTTTTTTTTTTTTTTTTTTTTTTTTGGATTTTTGGATGTGGGGAGT
>standard_amp|unique-read-0205226_89436
TTTACTAGAGAAATACCTTTCACTGGGAAATTATGGGCATTGAATAAGAGTCTATGTTAATATTATTCTTTCAAGTGTTTTCAATTTATATAAACATGACCTTTTATTGACTCATTGAAGACTCCTAATGAAAATCTTATAGAACATGTTA
>standard_amp|unique-read-0205318_89446
GTGCGCGTGCTTGCCAGCTGCGAGACCATGGGCGCGGCCACCGCCATCTGCTCTGATAAGACCGGAAGATCGGAAGAGCGTCGTGTAGGAAAAGAGTGTATGGAGAGTGT
>standard_amp|unique-read-0205381_89454
ACTCAGATAAAATAGACTTTGAAATAAAGGCCATGAAAAGAGACAAAGAAGGACACTGCATAATGATCAAAGGATCAATCCAAGAAGAAGATATAGAAATTACAAATATGCATGCACCCGACATAGGAGCACTATAATACGTAAGGCAAAT
>standard_amp|unique-read-0205411_89458
AGAGTGCTGTAAATGCATAGTAACTGAAAAATATTTCAGAATTTAAAAAACAGGTCATTGGTTAATGATTCAGAATAAATAAATATGTGAATGGTCAGGACTAACAATAAATTTAGAATTTTTAT
>standard_amp|unique-read-0205499_89465
CTGGGGTTGGAACTCTGAGTTGGAGAACTGGCTCCATCATTTACTAGCTGTGTGACCTTGGGTGAGTTGGCGAACCTCTCTGTCTCAGTATCCTCATCTCAGCAGTGGAAGTAAATTGGAAGGTATCTCATAGTCCTCTTGGAGAGTCAGA
>standard_amp|unique-read-0205555_89483
ACCCAGCCCCGAGCCCAGTACCCAGCCTCCAGCCCAGTACCCAGCCCCGAGCCCAGTACCCAGCCCCCAGCCCAGTACCCAGCCTCCAGCCCAGTACCCAGCCTCCAGCCCAGTAC
>standard_amp|unique-read-0205598_89488
CGCGATCTACACTCTCCATACACTCTTACCCTACACGACGCTCTTCCGATCTTGTCTTATGACTTACTAACCGCAATGATGGAAGCTAAAAGACAGTGTAACAATACCTTCCAACTGC
>standard_amp|unique-read-0205649_89492
GGAGATGTGAAATAAATCCATCACATTAGAAACAGACGATTACAGGCAGAGAATGCGGAGCCTTTGCCAATGCACCGTTTTTAAATATGTTGCCATTACAGATACTTCAGTTAAGCAAGACAAATCCAATTTTACCTCCTACCACTTGAGT
>standard_amp|unique-read-0205789_89514
ACTCCTCAAGACAGACTGATCAGGGCATAGCCACCATTTCTTTTCCTTTCTTTCTTTTTTTTTTTTTTTTTTGTATTTTTGCCTTTTCTAGATCCGCTCCGGCGGCGGGGCATATGGAAGTTTCCAAAACGGAAGAGCGTCGTGTA
>standard_amp|unique-read-0206013_89546
ACTCCTCAAGACAGACTGATCAGGGCATAGCCACCATTTCTTTTCCTTTCTTTCTTTTTTTTTTTTTTTTTGTCTTTTTGCCTTTTCTATAGCCGCTCCGGCGGCGGGGCATATGGAAGTTTCCAGATCGGAAGAGCGTCGTGTAGGAAA
>standard_amp|unique-read-0206137_89556
CTCTTTCCCTCACGACGCTCTTCCGATCTGATTTATGTATTACCTGAAAAAGAATTCAAAATGATCCTCATAAAGAAGTTCAGTGAAAGAGAACACACATAGCTAAATGGCCTGAAGAAAATGCATGGACAAAACAAGTTTAATAAGTATG
>standard_amp|unique-read-0206222_89572
CCCCCCCCCCCTTTTTACTCATCCCGCGACCACCGAGATCTACACTCTCCATACACTCTTCCCTACACGACGCTCTTCCGATCTCTGCTGCTGCCGGGCGAGCTGGCCAAGCACGCCGTGCCCGAGGCCGTGACCGAGTTCACCTCGTCCG
>standard_amp|unique-read-0206275_89575
TGAAAACATACATACACATCCTTGTGTCTATACAGAACAGTGCGTACAAGCAGCATTTTACCTGATAAGTGATCTCATTTTCCTCAGCCTAGTTGTGCGTCACACCCCTTCTGTGTAGCCTTCGTAGAATTGTCATAGGTTAAAGCTGCT
>standard_amp|unique-read-0206383_89595
CTGCAGCTGGTGCACCGGCCGTCTGTCCGCTCCGTGCTGCAGGGTCTCCTCAAGAAGCGCCTCCTGCCGGCCGAGCACTGCATCACCAAGAGTGAGTGGCTCTTGCCCTCCTTGCCCCCCCGCCCCAGCACCCCCCCCCCACCCCAACAGC
>standard_amp|unique-read-0206394_89603
TGTGACAAAGAACCTATGTTTGTGTGTGTGTGTTTGTGTGTGTGGAGAGAGGGGAGGGGGGTGTATAAGGAATGTGTGTATAAAGGAGCATGTGTACATATGCACACACACACACACACCACACG
>standard_amp|unique-read-0206431_89608
TGTTCTTATCTGTGAAGAGAGTAAGAAATACTTTTCTTTTTTTTCCAGGAGGTTTCAAAGCTCAAATGAAATAGTATGTATCCATGTAGCTACCTGATTCAATCATTTAACACACACCTACTGTTCACTCTGTGCGAAACATCGTTCCAGA
>standard_amp|unique-read-0206651_89641
TCCTTTTGCAAAGCATGACAGCTTCTCAAACTTGACTGTGGTGAATCCAAACCAGATTTTTATGCTGTATGATCAGCTTTCGAAATACAAAATCATTTGTGTAGATCGGAAGTGCGTCGTGTAGGGAAAGAGTGTATGGAGTGTGTAGAT
>standard_amp|unique-read-0207048_89683
TTTTTTGTTTTTTTTTTCCTTTTTTTTTTTTTTTTCTTTCTTTCTTTCTTTCTTTCTTTCTTTCTTTCTCGCTCTCGCTCTCTCGCTCTCTCCCTCGCTCGTTTTCTTTCTC
>standard_amp|unique-read-0207049_89684
GCCATTATCATCCTAAGATGTGTTGAGTCACACAATTGCACGACATACTTTAAATTATTCATTGGGACTCGTTTTCGTGTGAAAGGAAAATTACACAGCTCCAGAAAAAAACAGAGGGTAAAATGTGAGACATGAGGGATTTTCTAAAAA
>standard_amp|unique-read-0207124_89702
CATAGGCTGGTGGCTATAGTTCCGACTGGACCCTAGCCTGGGAACCTCCACATGCTGCGGGAAGCCCAAGAAATGGCAAAAAGACGGAAAAAAATAAATAAATAAAAATAAAAATAAATAAATAAAAATAAAAATAAAATCGACTGTAACA
>standard_amp|unique-read-0207191_89711
GCTCTTCCGATCTATACCCCTATCCCAGGAGCAGCCTGAGTCCCAGTGTGATGCGCACGCTGCGTAGTTCACACACGTCACAACTACAGCACACACGTCACAACTGCAGCACACACGTCACAACTGCAGCATGCACGTCATAACTACAGCA
>standard_amp|unique-read-0207543_89766
AGTAGTTATAAAAGTAGTATAACAAATTTTTGCTGATGATCAAAGAGTTAATTTGCGTAAGATTACACATAGTAAGTAGTTGAGCAAAGACACAAATCCAGACATGACTGTTTGTCATACTTCACCATTTTTTGACAGATAAATGTTATGA
>standard_amp|unique-read-0207618_89778
ACTCCTCAAGACAGACTGATCAGGGCATAGCCACCATTTCTTTTCCTTTCTTTCTTTTTTTTTTTTTTTTGTCTTTTTGCCTTTTCTAGAGCCGCTCCGGCGGCGGGGCATATGGAAGTTTCCAGATCGGAAGAGCGTCGGGTAGGGAAA
>standard_amp|unique-read-0207627_89780
ACACCACGCTCTTTCGATCTCAGCAGACCATTGTACCACTGGTCTAAGTGCTATTTGGCAATTCAGAACAACCATTCAGTGGGGACTGACATGATCTTTCCAGAAGGGTAATTCAGGGCTGCAGGTGCCAATTAAATCGTTGTGGAATTTA
>standard_amp|unique-read-0207647_89789
GTCTGTCTGAGGTCGCCGGGTCTGTGGACGCGGATCCGACTCGGAGCTTCCGAGGGTGATCTGAGATCCAAAGTCAGGAGTCGTCTGCATCCTGCCCTTTGTCAGCGCGGGGCCTCATTTCCCCTGCCCAGGGCCTTCAGGAGGGGCGACA
>standard_amp|unique-read-0207689_89795
TTTTTTTTTTTTTTTTCCTTTCTTTCTTTTTGTCTTTTGCTGTTGTTGTTGTTGTTATTGCTATTTCTTGGGCCGCTCCCCCGGCATATGTAGGTTTCCA
>standard_amp|unique-read-0207753_89802
TGTTGGTAAGGATGTGGAGAAATTGAAACAAAAAAATAGTTCTGCACTTCCTCAAAACATTAAACATAGTTACCATATGACCCAGTAATATGGAATGAATAGAAATAGAAATGAATTGAAAACTATCACACAAAAACTTGTACATGAATGT
>standard_amp|unique-read-0207851_89816
GTGGAGGCTGCAGTCAGCCAAGACTGCACCACTGCACTCCAGCCTGGGTGACAGAGACTTTCAATAAAAAAAAAAATCCTAAAAACATACTTTCCTATTTACCAATATGAAGCAACCAACCATAAGGCAATACCAAAGCAGAAGCTTTTTA
>standard_amp|unique-read-0207895_89818
GACGCTCTTCCGATCTGTCACCTCTTCTACATCAACTCTCAGAACCTGGAAAGACTGTCCTATCATTCCTCTTGATCAGCGTTTCTTTCTCCTGCCTGGAAAAGTGAAGCTCCATAGAGTACCTCACGTTAGCTCCCTCCTACAGATTATA
>standard_amp|unique-read-0207909_89821
AATAAATATGTATCCATTCCTCTGCATAACCATTTGACGGATGAGGAGGTTGATAAAATTATTAAAGTTATTAAGAGCGGGTGGTAGGTTATTTAATAATAGTTAACAAAATTTTAAATGTTTTATTTTTTTTGTAAGATCAGAAGAGCGT
>standard_amp|unique-read-0207931_89826
TTCCCTACACGACGCTCTTCCGATCTGCCCTCGCCCTCGCCCTCGCCCTCGCCGTCGGTCATGTTCTTGCTCTCGCTCTGACTT
>standard_amp|unique-read-0207933_89827
TTCCTGCTGCGCGGCGCCTGCCGTGCCGTGCCGTGCCGTGCCTTGCCTTGCCTTGCCTTGCCTTGCCTTGCCTTGCCTTGCCGGCCGCGCCGCATT
>standard_amp|unique-read-0207976_89835
TTCTGGTTCTCCCAGATTTTCTAATGTTTTCCCTTCATTTTATCTTCATTTCTTTGCTTCTATTTCTCTATCTAAATAATTTTTTCTTTAATTCTATCTTTAATTACACATTTTCTTCAGAGAATATTGAGTGTATCTTG
>standard_amp|unique-read-0208052_89846
NCATTTGCAACGGTCATTCACGAGCAGGTTATTTAATTTCTACTTATTTGCANGGTTTTGAGGTTCCTNTTGGANTTGATTTNCAATTTTNT
>standard_amp|unique-read-0208318_89890
TACACGACGCTCTTCCGATCTTCATTACGTGACAGAATATATAGGTATATTTTAGGATTAGAATTGAAGCCCTTGGTATATCTGTCTAAAGCTTCTTGAATCTCGTATGAAAGAAACATATGGGAAGGAGAAATCACTGAGATGGAAATGC
>standard_amp|unique-read-0208500_89915
CACCTCGCAGTCGGGGTGGTGGCCGGGCAGAGGGGCTCCTCTCTTACGAGTAGGGGCGGCCGGGCAGAGGCGCCCCTCACCTCCCGGTTGGGGCTGCTGGCCGGGCAGGGGGGCTGACACCCCCCACCTCCCTCCC
>standard_amp|unique-read-0208524_89928
ACTGCCAAAAGAATTTTTAGATTATATTTAAAAGATAAAAATAAAAAAAGGTTTTAATACCTTAAAATTAGTAAAAGAATATAATTTCGAAAAATAATAAAAAAAAATTTACTTAACTTT
>standard_amp|unique-read-0208629_89945
ATCTATTTGAGATTTTTCTTCTTTTTTGAGCAAGGCCTGGATCGCTATAAATTTTCCTCTGAGCACTGCTTTCGCAGCATCCCATAGATTTTGAGAGGTTGTATCTTCACTATCATTTGTTTCAAGGTAGTTTTTAATTTCCTTCTTGATT
>standard_amp|unique-read-0208707_89959
CTTTCCTACACGACGCTCTTCCGATCTACCAGCGTCCACTTTTTTTTTGTTTTTACTTTTTAGTAATAGCCATTCTGACTGGTG
>standard_amp|unique-read-0208808_89976
TCAATACACTCTTTCCCTACACGACGCTCTTCCGATCTAAAAGAAAGAAAATAAAAGAACAAAAAGAGAAAAGAAAAAAACAACACACAAACAAACAAAAAAAAAAAAAGAGGGAGA
>standard_amp|unique-read-0208843_89982
CGATAGAGGGCCTGGAACACTCAAGACTCCCTCGGAGGTTCAGTACTACACTCCCCTCCACCGTCCCAGGCCAGTTTTTCCCTGCTGAAGACGCATGGGAATCCTGAGAGCCTCCTCCAGATCCCACGGGATTCCTGGAGA
>standard_amp|unique-read-0208906_89992
CCCAGCCTCCAGCCCAGTACCCAGCCCCGAGCCCAGTACCCAGCCCCCAGCCCAGTACCCAGCCTCCAGCCCAGTACCCAGCCTCCAGCCCAGTAC
>standard_amp|unique-read-0208989_90002
TTTGTATTTTTTGTAGAGATGGTGTTTCATGATGTTTCCCATACTGGAACTCTTTATATTCTAATGTGACAAATGTTGCTTGTATAAAAAAATTACAGAAGGCCTGTCCAGAGCT
>standard_amp|unique-read-0209376_90069
CGAAGGAGCAAGACTCCGTCTCAAAAAAAAAAAAAAAAAAAAAAAGAAAGGGTGTCACTGTGTCACCCAGGCTGTAGTGCAGTGTAGTGCAGTGGTGTGAACAAAGCTCACTGTAGCATTCAACTCCTGGGGTCAAGCAAACCACCCACC
>standard_amp|unique-read-0209461_90074
CACGACGCTCTTCTGATCTTTTTCTGGAGCTGATCTTAGAAACCTCTGCACAGAAGTAAGTTAATTATTGAAGAAATTTGTGGTTCAAAACATTTCCTCATCTTTTCAAATCTTCATTCACTCAGCAGTATTTACTAAAAGCCTGTGTGGT
>standard_amp|unique-read-0209532_90089
CCTGCTGTCCACACTTGAGCTCTGCCAGCCTTACAACCCCCCATCCTGGGTGTTGGCAGAGAAATAAGCAAGTTAGACGAAAGATCGGAAGAGCGTCGTGTAGGAAAGAGTGTATGGAGAGTGTAGATGTCGGTGGGCGCCG
>standard_amp|unique-read-0209794_90129
TGCACCTTCTTAACTCTGGACCTTGTACTTTTTAATCTCTGAGATAGGTCAATCTATATTACAGGTTAATTTCTTTCCTTGAGCTATATAGCTCTCCTTATAAGCTAAGAAAGAGCTATTCACTTATTTCATTTGAGATAA
>standard_amp|unique-read-0209950_90151
ATAAGAATAAAGCTGCTATAAACTTTATAAGTATTTTATAAGTATTTTTGTGCAAGTTTTTTGTGGACATATTCATTTTTCT
>standard_amp|unique-read-0209953_90152
CCCAAGGGCTGGCAGTGCAGGATTCCAGGGCTCAGGCCCAGGAAGTCAGCCTCAGGTATGCCTCCTCCCCGGGTCTCCCTCCACGACTCATCAGCACACGGAGGGGCTGCTGGGCCTGGAGCTCAGCCTTTCCACTCTGAAAGATATAACA
>standard_amp|unique-read-0210008_90164
TAAGAACAAGTAGCGCACAGTAGCCCCCTCCTGTAGCTGTGGTTTTACTTTTTATGGTTTCAGTTACTCATGGTCAACCATGATTCAAAAATAAGTGAGTAGGGCACAATAAGATCTTTCGAGAGAGACAAAGACACATTCACATAGATTT
>standard_amp|unique-read-0210182_90191
TGTTCTGGAATCCTACGTGAGGGACAAACACTTAGACGCCAGCAGCAGTGTTCTGGAATCCTAATTGCGGGACAATCATTCAGACCCTCGTAGCAGTGTTCTGGAATCCTATGTGAGGGACGAACCTTTAGACCCCAGCAGCAGTGCTCTT
>standard_amp|unique-read-0210336_90219
TAATTTTGCCAAACTTAAAGTAATAGTGATTTCTTTTATGTTTTCTCACATAAATGTTAAAAGTTATAGAATTTACTTTTGTTCTATGCCCAAGTTGAGTAGTTTTGGTATTTGGAATGAGTATGGACTAAGTTAAGATTTTTTGAGATC
>standard_amp|unique-read-0210427_90230
CTATATTCCAGGCAGTGCTATCAGGTGCTGAGCGTACAGCAATGAACAAGTCAAAGTCCTTGCTTTATGGACTTTATCTTCTAGTACCGGGAGGCAGTAAGCAAGCAGACAATTCAGGAAGAAATATTGCCAGGAAGA
>standard_amp|unique-read-0210453_90235
CCCTCAGTGGCTTCTTAAATTTTGTTGAAGCCATTTTTTTTTTTTTTACTTTTTACTTTTTAGGGCTGCACATAGGGCATGTGGAAGTTCCCAGGCTGGAGGTCAAATGAGAGCTACAGCTGCTGGCCTACACTGCAGCCACAGAGATCG
>standard_amp|unique-read-0210629_90258
TCAGGTCTGGGAGGGGCTGCATGCAGAGCTTCCATGCCCTCTCCTCACGGACTCAGGACACATCACCCTTCCAGCACACCCATATGTTCACCAACCGGGCAGCACCCCAAGCCTCAGTGTCCAGAGTATTTTTTGAGGCTTCATTATATAG
>standard_amp|unique-read-0210643_90262
AAAGAGAGGTAGAGAGGCAAGGAGAGGGGAAGGAAGTAATAGGAAGAATAAAGAAAAATGAACAGAGCCAAAAAGGCATGTGGGATACCATTAAGTTTAACAACATGTACATACGGGACTTTAAAAGGGATATGAGAAACAGAAAAGGGCA
>standard_amp|unique-read-0210853_90284
CAGACGACAGGTTAGATAACTAATACGTAATGGATTTTAAAACGTTATAGATATTAGCTGCTAAAACTACACAGAAATCAAAAATTGATTATGTTAGAAAAAAGAAAA
>standard_amp|unique-read-0210941_90297
GGTGGGGGAGGAAGGGCAGCCTACCCAGCCTGTGTCTCAACCCTTCTCCTTGCAGACATCCGGGACAGTGGCGCTAAGCCTGTCATGCTCTACATCCATGGAGGCTCTTACATGGAAGGGACAGGCAACATGATTGAAGATCGGAAGAGCG
>standard_amp|unique-read-0210972_90303
TTCTCGGTTCTCTAGCTGTTCCATTGGTCTATATGTCTGTTTTGGTACCAGTTCCACACTGTTTTGATGACTGTAGCTTTGTAGTATTGCTTGAGGTCTGGGAGAGTTATTCCTCCTGCTTGGTTTTTGTTTTTCAGGATTGCTTTGGATA
>standard_amp|unique-read-0211038_90316
CAATATTTTTTATAATTTTTTTTTTTTTTTTTTTTTTTTTTTTTGTTTTTTTTTTTTAAAAAAAGGGAAAAAAAAAAGAA
>standard_amp|unique-read-0211228_90332
AGCGGCAGGCCCAGCTTGCGCTCGGGGCAGAAGGGCAGCAGATCGGAAGAGCGGCGTGTAGGGAAAGAGTGTATGGAGAGTGTAGTTCTCGGGGGTCGCCGTATCATTAAAAAAGGGGGGGGGGGGGGGGGGGGGGGGGGGGGGGGGGGGG
>standard_amp|unique-read-0211323_90342
GTGTATTGTAGTATATAATACATGTATACACATAGTATATACGTGTATTGTAGTATATAATACATGTATACACATAGTATATACGTGTATTGTAGTATATAATACATTTATACACATAGTATATACGTGTATTGTAGTATAT
>standard_amp|unique-read-0211404_90361
CAGCCACAGGAAAGCTTAAAGCCGGAGAATGTATGATCCTATTTACTTTGTGATAGATCTTCTTGATTGTGCTCTGGGAAATATATCACAATGGGGAAAATGCATCAGAAAGCGGTGGACCAGTTAGAAGGTGGTTCCTGTGATTTAAGTG
>standard_amp|unique-read-0211457_90362
TATGTGTGTATTTATTTATGTAAGCATGTATGTTTTTTTTGTTTGTTTTTTTGTGCCTGTGTGTGTGTGTGTGTGTATGTGTGTGTGTGT
>standard_amp|unique-read-0211480_90365
CTGTCTATTTTCACAGCATGAAGCAGCACAAAATTCTTTTGTTAGACCATGTGTCACACACAATTTTTGCTTCAGAAAATCTGAAGACCAGATTCAAGGAGTCTTGTCTCCTATGACAACGTGCGTGTCCTAACCTTTGCT
>standard_amp|unique-read-0211572_90375
ATATTGTATATATGGACCTGTTTGAGTCCTTCGTTGTAAACTGTATTTTATCATATAATGCTAGACGGAAGAATTCTCAGTAAGTTCTTTGTGTTGTGTGCATTCAACTAACAGAGTGGAACGTCCCTTT
>standard_amp|unique-read-0211592_90385
GTTCACAGTAACTAGGGGCAAGGAGGCATGGACAACAAGGAATTAGAGTTTGAGAACAAAGAATAACGAAATCAACAGGCTAAATCTTTGAAGAGGAATTTACTGTATCTTATAATTTCCCCCTATCAATTGTTATGGTCCTTCCTCTTCA
>standard_amp|unique-read-0211639_90393
TCTGAGTGAGACTCATCTCAAACAACAAAAACAAAAACAAAACCTCCTAAGAAAACAACAGCAAAAAAAAAAAACACGCATAGACTGAAAATAAAGGGATAGAAAAAGATATTACATGCAAATAGAAACCAAAAAAGAGAAAAAGTAGATC
>standard_amp|unique-read-0211715_90399
TTCAAGATCGCACTGTTTGTCATTGGCAAAGCTGAGAACTCATAGATTTGTTTATTCATTGGACACGTATATTTATTGAATCCCTACTGTGTCGCAGATGCTTTCCCAGGCACGTGTGACACAACACTGTTTGAAACAATGTGACGATACC
>standard_amp|unique-read-0211772_90408
CGCTCTTCCGATCTAGATCGTGTCCACTTACAACAACTGAAATCAAGATAAATTAAATGTGGAGCAGTATCTTGGATGTTTCATATATCAGTAAGTAAAGTCAAGATTTCCAAAAATAGTGAACCAATTTCTACCACATATTTCTCACTGA
>standard_amp|unique-read-0211826_90419
AAAGAGGCTTCTTTTATTTTTAAAAATAATTTCAACTTTTAGTTTCAATGAGATCGGAAGAGCGTCGTGTAGGGAAAGAGTGTATGGAGAGTGTAGATCTCGGTGGGCGCCGGAGCATGAACAAAGGGGGGGGGGGGGGGGGGGGGGGGGG
>standard_amp|unique-read-0211835_90420
TTTTGTTTTTTTCTTGCCTTTTTTTTTTTTTTTTTCTTTCTTTCTTTCTTTCTTTCTTTCTTTCTTTCTCGCTCTCGCTCTCTCGCTCTCTCCCTCGCTCGTTTTCTTTCTC
>standard_amp|unique-read-0212003_90443
CGCTCTTCCGATCTCTTGGTCTCACTGACTTCAAGAATGAAGCAGTGGACACTCGCAGTGAGTGTTACAGTTCTTAAAGATGGTGTGTCCAGAGTTTGTTCCTTCAGATATCCAGATGTGTCCGAAGTTCCTTCTTCTGGTGGGATCATGG
>standard_amp|unique-read-0212289_90487
GGAAACTTCTAAATATATTAAGCTTATCCCAATTTAGATAATTTATACACTAGTTGACCTGTTCCATTAATTGAGTTTTCTTCATACTAGGGACAACCTTTGGTTCTTCTTTTTTCTCCTCCTCCTTCTCCCGCTCTTCAGATCGGAAGAG
>standard_amp|unique-read-0212342_90496
CTTCTTCATCTGTTGTTGTTTTTTGGGTTTTTTCTGGGGGGGGGTTGTTTTCCTTTTTTTGTTTTGTTTTGTTTTGTTTTGGATGAGATTTCAGTTCACCCCCCCACACATACACACACACTCATAGTGTTGCG
>standard_amp|unique-read-0212405_90501
AACCTCTGGCTAGACTCACCAAGAAGAGGAGAGAAAAAACTCAAATAAACAAAATAAGAAATGAAAAAGGAGGTGTCATAACAGATACCTCAGAAATACAAAACAAAAACCATAAGAGAATACTATGAACAATTATATGCCAACAAACTG
>standard_amp|unique-read-0212524_90529
CTACACTCTCCATACACTCTTTCCCTACACGAAGCATTTCCGCTCTCTTGTAATTTCTTATTTTACCTCTTGGTTACTTAGAAATGTATTATTTAATTTCCACATATTTGTGAGTTTTCTGCATTCTCT
>standard_amp|unique-read-0212716_90562
TCCTTTTTTTCAAGCCATAGAGACATTCACAATTATTTGGATTCATATTTAATCAAACTTCCATATCAGACCAGGTATTATAAATATTAATTAACAGAAATAACTCAAAAAGACTAACAGTAATGAGAAAAGATAAGAACTAT
>standard_amp|unique-read-0212794_90566
TTTTCCCTCACATGGCTTATCTTATTCTTTTGACAGCGTCTTTCACTGAGTAGAAGTTTTAAATTTTAATGAAATTCAGCTTATCAATTATTTCTTGCATGGATTGTGCCTCTGGTGTAGATCGGAAG
>standard_amp|unique-read-0213096_90629
TTGGGTATCTTTTTATATCTATAAAGCCATTCTGTGTCCTTTGGTTGGAACATTTAGTCCATTTACAGTTAAGGTAGTTACTGATATATATGTATTCCTAGTGCCATTTTCTTAAGTGTTTGGGGTTCGTTTTTGTGTATCTTTTTCTACT
>standard_amp|unique-read-0213282_90654
TTCTGGATTGGTCTCCTCAGGCAAAGGAAACAAATAAACAGAACAAAAAGTAAATAGAACCTAATTAAACTTAAAAGCTTTTACACATTAATGGAAACCATAGACAAAAGAAAAAGACAACCTGCTGATTGGGAGAAAATATTTGGAGACA
>standard_amp|unique-read-0213434_90682
CGTGTGGTGTGTGTGTGTGTGTGCATATGTGCACATGCTCCTTTATACACACATTCCTTATACACCCCCCTCCCCTCTCTCCACACACACATACACACACACACACAAACATAGGTTCTTTGTCACATGGGCTGTCATTGCCCCATTGCT
>standard_amp|unique-read-0213514_90692
GTATATTTAGTTTTATAAGAAAGTATTGTATACTCCCAACAACAATGAATCAGATTTCCAGGTGCCCTACACCCTCACTAACATTATCCAGCTCTCCCTCTCTCTCTGTCTTTCTCTCTATATATATAAAAATATATGTACATAAATATAT
>standard_amp|unique-read-0213545_90695
GATGCTGTCAACGCGATGATCGAATTGATGGCTGCGCCTGCCGATCGGCTCACCGTCAGGTGATCGCTCGACTTTCTCTCTCTCTCTCTCTCTCTCTCTCACGATCTGATGTTAAATGCAGGAAAGATCGGAAGAGCGTCGTGTAGGGAAA
>standard_amp|unique-read-0213656_90711
CTTCTTCATCTGTTGTTGTTTTTTGGGTTTTTTTTGGGGGGGGGTTGTTTTCCTTTTTTTGTTTTGTTTTGTTTTGTTTTGGATTAGATTTCAGTTAAACCCCCCACACATACACACACACTCATAAT
>standard_amp|unique-read-0213811_90732
GAAGAAGAAAAAGAAGAAGAAGAAGACAAAGAAAGAAAGAAAGAAAGAGTACCTTGCCAGAGACAGCACTAACAACACGACCACCGTTATATTCAATGGCCTGTTCGATCTCTCCTCGATTCATGTCGCCCATCAACACAGCAACGACATC
>standard_amp|unique-read-0213869_90741
TTACAATGGGATATTATTGCTCAGCCATAAAAAGAATGAAATAATGCCATTTGTAGCAACACTGATAGACCCAGAGATTATCCTACTGAGTGAAATCAGATCAAGACAGACAAATATTTTATCACTTATATGTGAAATGTAAAAAATATTA
>standard_amp|unique-read-0213952_90757
TAACCTTCCCTTCCCCTAGTCTATGTCTTCAAGCAGCTTTTCTGGGGAGGGAGTGTTTGCGCCCACACTGGCAGATCTGAGTCCCTGGCTACGCGCCGACTGCAATGGGGCTGTTGCCATGCCCACCCACCCCAGCAGCCTTGAATCCAGT
>standard_amp|unique-read-0214102_90779
TTTTCTGGAAAATCTCAAGCCTAATTTATTTAATAGTTATAATACTACTAAAGTTATATATTTTATTTTGTGTGAGTTTTGGTAAGTCATGGCTTTTGAGGATGAGATCTATTTCATATATGCAATCAAATTTCTGTTCCTAGATTTGTTC
>standard_amp|unique-read-0214105_90780
ATTCTACTGCAGATTTCCTTAGTCAACTTTATATTAGTTGCCAATGTTTTCTCATATCTTATCTAGCCATTTTCACCTTCTATTCTTGGCTTATTCAGGTTCAGTGGTACAAATATTGAGTAAGATCGGACGAGCGTCGTGTAGTGAAAGA
>standard_amp|unique-read-0214050_90783
TAGAAATCAACCACAGGAAAAGAAATGAGAAAAAACTTACTACGTGGAGACTAAACAACATGCTACTAAAAATCCAGGGGGTCAATAAAGAAATCAATAAGGAAATTAAAAAATACCTCAAGACAAGCAGTAATGAAAACACAACCATTT
>standard_amp|unique-read-0214133_90793
TTTATAGAGTAAATAAATAAAACACATTTTATATTTACCTATTAATAAAAGAAAAATAGAGAGGACTTACTTGATTACATATGAAAACTTAAAGATATTGACTTTGTGTTGGAAATTGGTGAGAAATTAGTAAAAGATTTTGTTAGCAAGA
>standard_amp|unique-read-0214266_90813
TCAGAGTGAGACTCATCTCAAACAACAAAAACAAAAACAAAACCTCCTAAGAAAACAACAGCAAAAAAAAAAAAACACGCATAGACTGAAAATAAAGGGATAGAAAAAGATATTACATGCAAATAGAAACCAAAAAGGAGAAAAAGTAGA
>standard_amp|unique-read-0214298_90815
TGTTCTGGAATCCTACGTGAGGGACAAACATTTAGACGCCAGCAGCAGTGTTCTGGAATCCTAATTGAGGGACAATCATTCAGACCCTCGTAGCAGTGTTCTGGAATCCTATGTGAGGGACGAACCTTTAGACCCCAGCAGCAGTGCTCTT
>standard_amp|unique-read-0214474_90838
AGAGCATAGTCAAATGTCATAAAAGGAGGAATAACTTCAGAAAATCTAATAAATAATGTTGGGGCAAGTGGTAGCATAAATGAGACTATAATTTCTT
>standard_amp|unique-read-0214658_90862
GGCTCGGAGGCGGTGGGATGGAGCTCGGAGGCTGTGGGACGGGGGTCGGAGGCTGGGGGGTGGGGGTCGGAGGCTGTGGGATGGGGGTCGGAG
>standard_amp|unique-read-0214793_90877
ATCAACACTCTCCATACACTCTTTCCCTACACGACGCTCTTCCGATCTTATATATATTATATACGTATACATATGTATATATGTGTGTATATATAATATACGTATACATATGTATATATGTGTGTATATATATTATATACC
>standard_amp|unique-read-0214824_90880
TAAAATGAGTCATCACAGGGATCCCTTCTCTCACCTGCACTTTTTTTTTTTTTTTTTTGTCTTTTTGCCATTTATTGGGCCGAGA
>standard_amp|unique-read-0214899_90886
CACTCTTTCCCTACACGTCGCTCTTCCGATCTCCCACTGTGGGGGGAGGGCCGTCTGCATGGCTGATTCCACTGATTCAAGTGCTACCTGCATCCAGAAACACCCTCACAGACACGCCCAGAAATAACCCTTACTCTGGACACTTTTAGGC
>standard_amp|unique-read-0214871_90889
CTCACTTCTACCAATACTATTGCTTTGCCGTGCGTATAGTGCTCTATTGCATTGATTGAATGCAATAGTGCGCGCATTGAAACCACTCTGTTTGAACACACACACACACACACACTCACTCATGTCTTGAGTGTTGTGTGCA
>standard_amp|unique-read-0215269_90943
CTTTATCTGTCTCTCTCTCTCTTTCTGTCTTTCTCTCTCTGTGTATCGTTGTCTCTCTCTGTCTGTCTCTGTCTCTGTCTCTAGGTCGGAAGAGCGTCGTATAGGGAAAGAGTGTATGGAGAGTGTAGATCTCGGTGGTCGCCGGATCATT
>standard_amp|unique-read-0215312_90950
GCTGGTGTACCTCCGGGGTGCTGAGAGCTGGGAGGGGGCGGAGGGCTGGCCTGGAGGCTGGCCCGTGTGCTGGGTGGGAGGAGAGGGGCTTCGGGTGGGTGGCTTTGGTG
>standard_amp|unique-read-0215354_90958
CGCGTGCCGGCCCCGCGGGCGATGACGGCGACGAGTTCGGCGGTAAGATCGGAAGAGCGTCGTGTAGGGAAAGAGTGTATGGAGAGTGTAGATCTCGGTGGTCGCCGTAGCATTAAAAAAGGGGGGGGGGGGGGGGGGGGGGGGGGGGGGG
>standard_amp|unique-read-0215483_90975
CTGTCTAATTTCACAGCATGAAGCAGCACAAAATTCTTTTGTTAGACCATGTGTCACACACAATTTTTGCTTCAGAAAATCTGAAGACCAGATTCAAGGAGTCCTGTCTCCTATGACAACGTGCGTGTCCTAACCTTTGCT
>standard_amp|unique-read-0215636_90991
GAGAGAGAGAGAGAGAGAGAGAGAGAGGATTCAGCGTAATTAAGTCATACTCTAAACAACAACTTGAATTAATTCACATTACAAAGTTAGATACTCCTCTATTACACGTATATTGTCAGAGGAGTTGGTTAGAAAACGAC
>standard_amp|unique-read-0215774_91002
CGGCCCCCCCCGAGATCTACACTCTCCATACACTCTTTCCCTACACGACGCTCTTCCGATCTTCCCTTCCTTCCTCCCTTCCTTCCTCTCTCCTTCCTTTCTTTCCTTTTCTTTCTTTCCTTTCTCTTTCTTTTTCTT
>standard_amp|unique-read-0215852_91014
AATAGAGCTTTTATTGTTAATCATCTTCCATTTCAAAGTCTATTCTACTTTGCTGCGGAAGAAGACCATGCTATTGGAGAATAGGGATAAAAAATGTTTAATAATTCTTCTG
>standard_amp|unique-read-0215974_91024
TGTTGGTAAGGATGTGGAGAAATTGAAACAAAAAAATAGCTCTGCACTTCCTCAAAACATTAAACATAGTTACCATATGACCCAGTAATATGGAATGAATAGAAATAGAAATGAATTGAAAACTATCCACACAAAAACTTGTACATGAAT
>standard_amp|unique-read-0215927_91032
TATTGTATATCCAAAACACCATCAACATTTAGTTAACTAAACACAACCAACCAACCAACCAACCAACAAAAAACAACAACAAAATAAAAAATAAAATAAAAAATAA
>standard_amp|unique-read-0215995_91041
GACAAACCATTCTCTCTCCAGACAACAGGAGTTCAGAAGTATTGCCGTAGCAATCACAACTGCGTGCAAGTTGCTGTGTTTTTAGATCGGAAGAGCGT
>standard_amp|unique-read-0216042_91045
GGCCTCACGTGCCCCATTCTTAGGGAAGGGAAATGCCAGGTCCCTAGGCTGGCATCTGAAAAACAATAAGGCAGCAGCTGCAGGGGAAGTGACTAATGAGCGCTCCGGGGAGCAATTCGGGACATGGTCCATGGAAACTTATCTCAAGATC
>standard_amp|unique-read-0216191_91065
GTCATCTCCAGTGGGTTCTTTGATTTTGCAAGATCTGCTTCCTTTCAACCTTTGAATATATAATTCCCTGCCATCCTCTTATTAACTGTGTCCTTCCTTTCTAAAATAATTTTAAA
>standard_amp|unique-read-0216225_91068
ACTCAATTTCCTCCTTTTCTGGTAAGCGGCCTGAGGTGACCTCTATTCACTTGACCTAGAAAACCCTACACAATCATGCCAGTCAAGAAGTTCAAATCTTCGTGTTCATGTTAAGAACACTCGTGAAACTGCCCAGGCCATTAAGGGTAT
>standard_amp|unique-read-0216263_91077
CTCTTCCGATCTGATAACCCACAGACGGAAAGAAGGAAGGAGGAAAGGAGGCAGGTAGAGAAGGGGAAAGAGAGAGAGAGAAATGACAAAATGTTATAAACT
>standard_amp|unique-read-0216334_91088
ATCCTACACAACATTATTGCATAAATAATTGAGTTATTGAGTTATTTAGTTATTCAAAAAAACAAACAAACAAACAAACAAGATCGGAAGAGCGTCGTGTGGAAAGAGTGTATGGAGAGTGTAG
>standard_amp|unique-read-0216590_91125
TATATTGCCACTGACCCACATTACAAAGAAACCAAATCCAAATGCTATAATTAAAAATCAGATTCCATTGCATTTTCAATTAATAGCGATGGTAGTAAAGTTAACTCATTAAGACATTTGATAGAGTTCACTTTTAGGCTTTCTTTTATTT
>standard_amp|unique-read-0216800_91158
ACTCAATTTCCTCCTTTTCTGGTAAGCGGCCTGAGGTGACCTCTATTCACTTGACCTAGAAAACCCTACACAATCATGCCAGTCAAGAAGTTCAAATCTTCGTGTTCATGTTAAGAACACTCGTGAAACTGCCCAGGCCATTAAGGGTATG
>standard_amp|unique-read-0216991_91188
TCAGAGTGAGACTCATCTCAAACAACAAAAACAAAAACAAAACCTCCTAAGAAAACAACAGCAAAAAAAAAAAACACGCATAGACTGAAAATAAAGGGATAGAAAAAGATATTACATGCAAAAAGAAACCAAAAAAGAGAAAAAGTA
>standard_amp|unique-read-0217119_91204
CACCAAATTTTGGTATTTTGGTTCTACCAATCACTGAAAGATAAATGTTGAAGCCATGGAATTGTCTTGGTGGATTTTGTCTATTTCTCCAACAGTTATGCCATTATCTTCGTGTAATTTCAA
>standard_amp|unique-read-0217153_91215
AGAACAGCAACAACAACAACAACAACAACAACAACAACAAAAAAAGAAATACTTTAATCATTAGAACTATCTAGTAGTACACCAATTTCATTTTGTCTTCTCTGGGATATTTAAGCGTCATGAGATTATAAGTTTCCTTAGATAAAGTATG
>standard_amp|unique-read-0217408_91241
TACACGACGCTCTTCCGATCTACCGCCCAGCAGCCCCGATAGCCCCAGCGCGGCAGCCGTGGCTCGACGACGACGACGACGACGACGACGGCGACGACGACGACGACGAAGACGACGACGACGACGAGGACGACGACGGCGACGACGACGA
>standard_amp|unique-read-0217531_91248
TCATTTTTTTGTGGTGAGAACACTTAAAATCTACCTTTAGCAATTTTCAAGAATACCTTGTTATTAATTGAAGTTACCATGTTGTACAAAAGATCTCTGTAGTTTGTTACAAGCATATCTCAATTATTTTTAAATGAAAACAAGTCCTTTT
>standard_amp|unique-read-0217611_91270
ATACCCTTAATGGCCTGGGCAGTTTCACGAGTGTTCTTAACGTGAACACGAAGATTTGAACTTCTTGACTGGCATGATTGTGTAGGGTTCTCTAGGTCAAGTGAATAGAGGTCACCTCAGGCCGCTTACCAGAAAAGGAGGAAATTGAGT
>standard_amp|unique-read-0217620_91272
GCCGGGCGCCGCGGGCGGCGCGCTTCATCGGCTCGCGCAGGCGCTGGAGATCGGAAGAGCGTCGTGTAGGAAAGAGTGTATGGAGAGTGTAGATCTCGGTGGTCGGCGTATCATTAAAAACGGGGGGGGGGGGGGGGGGGGGGGGGGGGGG
>standard_amp|unique-read-0217656_91279
TTCTTTCTGTCTCTGTCGTTGTCCCTCTCTCTCCCTCTCTGCCTGTCTCACTGTGTCTGTCTTCTATCTTACTCTCTTAGTTCGGAAGAGCGTCGTGTAGGGACAGAGTGTATGGAGAGTGG
>standard_amp|unique-read-0217663_91280
TGAGAACACATGGACACAGGTAGGGGAACATCATTCACTGGGGACTGTTGTGGGATGGGGGGAGAGGGGTGGGATAGTATTAGGAGATATACCTATTGCTAAATGACGAGTTAATGGGTGCAGCACACCAACATGGCACATG
>standard_amp|unique-read-0218177_91359
AATAAGAAAAAAAAAAATCTTTTAACCATCCAAATAGATGTAGATTGATATCTCATTGTGGCTTGTATTTGTATTTCCCTAATGTCTAATAATCTGATCATCTTTTCTGGTGTTTATTCGAAAGCCTTTCATCTTCTTTGGTAAAGTGTCC
>standard_amp|unique-read-0218187_91361
CAAAATTGGAATCAATCCATATGTTCATCAGTTGGTGAGTGTATTTAAAAATGTGGTATATCCACACAATGGCATACTCTTTAGCAATTAAAGGGAACAAACTACTGATGCATGCTAAGTAAAAGCAGCCATCACAACACACCGCATATC
>standard_amp|unique-read-0218265_91376
CTCCCCAACTCTAACCCTGCAGTACACACTCACACAGAGACACACACAAAACAATTCCACATGTCGCACTCACAAACCACACAGACAGACCGGCATACATCACACATACCAAGCACACACCACACAAAAACCACAAACCAGTCATCACACT
>standard_amp|unique-read-0218598_91427
CACCCACATCTACACTCTCCATACACTCTTTCCTACACGACGCTCTTCCGATCTTCGTTTCCCCTAAGGCAAGACGTATCAAACTGTACCGTCTTACTATTCTTGGTCAAAGATATTATTCAGGGAGTGATGAACTTCTGAAATTTATATC
>standard_amp|unique-read-0218846_91459
CAGGGTGGCGACGACGCGCAGGCGGCTGCCGGCCAAGATCGGAAGAGCGTCGTGTAGGGAAAGAGTGTATGGAGAGTGTAGATCTCGGGGGGGGCCGTATCATTAAAAAGGGGGGGGGGGGGGGGGGGGGGGGGGGGGGGGGGGGGGGGGG
>standard_amp|unique-read-0218906_91463
CCTTTGCACAATCTATCCCTCCACCTGAGATGCACCCTCCCTCCCCACCATCCTATCCTAAGTGGTACCTCTTCCCTAAAGCCTTTCCTGATTTTCCTTCCAACCTCATAGGCTACCATTAATTGGATGTGGCCCCAGCTATCATAGATCG
>standard_amp|unique-read-0219100_91487
CTTCTTCATCTGTTGTTGTTTTTTGGGTTTTTTTTGGGGGGGGGTTGTTTTCCTTTTTTTGTTTTGTTTTGTTTTGTTTTGGATGAGATTTCAGTTCACCCCCCCACACATACACACA
>standard_amp|unique-read-0219188_91502
GACGCTCTTCCGATCTCTCTTGCATCCCTATACACTAACAATGAAAGATGATAGAGATAAATTAAGGAGACAATTACATTTACCAGTGCACCAAAAAGAATAAAATACCTAGATATAAACCTACCTAAAGAGGCAAAAGATCTGTGCCATG
>standard_amp|unique-read-0219311_91521
CCTACACGACGCTCTTCCGATCTCAATTTTCTCCTCGGCCTGGGTCGCTCCGGACCTCCGCACCTTCAGCTCAGGGAAGAGGATTCCCCGCGCAGCCGCGCTCAGTCCTTCCTCCGGGATTTTCCTGAGAATCCCCACGAGTTGGCCATGA
>standard_amp|unique-read-0219516_91551
TGCTGGCGCGCCAGCGCCTGCTCGATGATCTTTTGCATCGCCGCTAGATCGGAAGAGCGTCGTGTAGGGAAAGAGTGTATGGAGAGTGTAGGTCTCGGGGGTCGCCGTATCATTAAAAACGGGGGGGGGGGGGGGGGGGGGGGGGGGGGGG
>standard_amp|unique-read-0219492_91552
CTCTTTCCCTACACGACTCTCTTCCGATCTCCCCTCAATGAAAGGCTGGGTTAAGCGTGCCTCAGGATGCCATTCTTTCCATCTTCTCACTAGTGAAGAGAGTGCCAGTACCCACTGGTTATATATCAATTGAGCAGGACATCATCCTACA
>standard_amp|unique-read-0219660_91573
GTTTTGGCATTTAAAAAAATTAAAGTAAAGAAAAAGTGTGCAATTATGTTAATTGTTGCATTTTTCGGTAAAAAAGAAAGTGCAATTATGTTAATT
>standard_amp|unique-read-0219877_91604
TACACTCTTCCCTCACGACGCTCTTCCGATCTGCACATGAGTTCAAGACCAGCCTGGCCAACGTAGTGAGGCCCTGTCTATAAAAAACAAACACACAAACATTAATTACTCAACAAATATTTGATTTCTTATTAAGTGTGAGCTTTTTCTA
>standard_amp|unique-read-0219953_91615
CCCATTTCCCAGCCCCGAGCCCAGTACCCAGCCCCCAGCCCAGTACCCAGCCTCCAGCCCAGTACCCAGCCTCCAGCCCAGTAC
>standard_amp|unique-read-0220031_91633
GCACCCATACGCCCAGATGAGCATCTGACAGCCTGGAACAGCACCCTGCACACCCAGGTGAGCATCTGACAGCCTGGAACTGGACCCACACCCGCAGGCGAGCATCTGACAACCTGGAACAGCACAGATCGGAAGAGCGTCGTGTAGGGA
>standard_amp|unique-read-0220273_91662
ATGTATTCCAGAATTTAGAGTATAATTAAACAAAAATTAAAAAAAGAAAAAAAAGAAAATTCCAGAATAGCCATTTGACCTTCCTTTTTTTTTTTTTTTTTTTTTTGTAATTTTTATAATTTAAAATTATTTATA
>standard_amp|unique-read-0220231_91672
CCATTGCACTCCAGCCTGGGCGACAGAGCAGGCCGTCTTAAAAAAAAAAAAAAAAAAAAAGAAAAGAAAAAATTGGAATAAAAAAAAAAAAATAACAAGATAAAAAAAGTAATACAAATTTAAAAAAA
>standard_amp|unique-read-0220426_91696
AGGTCAAACTTTCCATTATGAGGTAGAGACAGAAGTTTTCACTGTTGGCTTAAATTAGTCGTAGTAAAAAATTTCAAAGAAGAAATGTCAGTTGATTCATTTTAATTTCATGCTGACACCCTTGGTATTTAACGCAACTGTTGTGTGTGTG
>standard_amp|unique-read-0220891_91776
CTGTCATTCTGAACACCTGGCTGCACTGCATCTAAACAGGGAGATTGATCATATTTTGGAGCAAGAGAAACAGAACAGTATCAGGAAGTAGGTTGATTCTCCCAAACCACAAAGCACTTTTATTTATGATCTTATTCCAATAAAAGATCG
>standard_amp|unique-read-0220870_91777
CAGTACCCAGCCTCCAGCCCAGTACCCAGCCCCGAGACCAGTACCCAGCCCCCAGCCCAGTACCCAGCCTCCAGCCCAGTACCCAGCCTCCAGCCCAGTAC
>standard_amp|unique-read-0220925_91782
TTCATGGTATCCTGTAACAAAGAAGAAAAAGCAATTTTAGACTAAGTTTTTACAAAATATCTATCGATTTAATGTTGTCCCCATCTGAATCCCAACAGAAATGATGTAAAACTGACAAAGATTTAAAAAAAAATAAGTAAAAGAGGAAAGA
>standard_amp|unique-read-0220996_91794
GGCTGTGTGAGTGTGTTTGTTTGTGTGTGTGTGGGGGGGGGCGGGGAGAAAGAGAGAGAGAGCACGAGAGAGACTCTAGATCACCAGTTTATTTTAACCCTTACTTGTTGCCACCTTCCTTTGTCATTGAAGGGGAGG
>standard_amp|unique-read-0221049_91801
CCTTTTTTCAGATTCCACATGTCAGTGGAAGCATAGGATGTAGGTGTCTCATTGTATGGCTGACTTCACTTTGCATGATAGTTTCTAGGACCATCCATGTTGCTAAAAATGCTGGTATTTCATTCTTTTTAATGGCTGAGTAATAGTCCAT
>standard_amp|unique-read-0221139_91815
CCCCCCCCCCCCCCCCCCCCCCCCCCCCCTTTTTTAATGATACGTCGACCACCTCTAACTACACTCTCCATACACTCTTTCCCTACACGACGCTCTTCTGAGCTAGGCCCGCGTGGACCATCGCGAGCGCGACGACGAAGTTGACCACCAT
>standard_amp|unique-read-0221436_91855
ACTCCTCAAGACAGACTGATCAGGGCATAGCCACCATTTCTTTTCCTTTCTTTCTTTTTTTTTTTTTTGTGTTTTTGCCTTTTCTAGAGCCGCTCCGGCGGCGGGGCATATGTAAGTTTCCAGATCGGAAAAGCGTCGTGTAGGAAAAGA
>standard_amp|unique-read-0221413_91857
CTTTCCTTCTCAGTGATGTCTGTTAACCCTTGCTACTCAAAGTGTGGTCCAGAAGCAATGGCATCATCTGAATGCCTGTTAGAAATGCAAACTCTTGGGCCCCACCTCGGCCTACTGAACGAGAAAGTGTATTTTTAGATCGGAAGAGCGT
>standard_amp|unique-read-0221487_91867
CGACCACCGAGATCTACACTCTCCATACACTCTTTCCCTACACGACGCTCTTCCGATCTTCCCTTCCTTCCTCCCTTCCTTCCTCTCTCCTTCCTTTCTTTCCTTTTCTTTCTTTCCTTTCTCTTTCTTTTTCTT
>standard_amp|unique-read-0221457_91869
TCATCTTGAGAAGATTGAAAATAAAATCTAGTCTACAATAGCCTAATTTTCGAGAGAAAATGTCATCCTGTCATCATCATCACCACCACCACCATCATCACTATCATCATCATCCTGAAGTTAAAATATTTTCCTGAAAAATATTTTATAA
>standard_amp|unique-read-0221645_91897
ACTCCTCAAGACAGACTGATCAGGGCATAGCCACCATTTCTTTTCCTTTCTTTCTTTTTTTTTTTTTTTTGTCTTTTTGCCTTTTCTAGAGCCGCTCCGGCGGCGGGGCAAATGGAAGTTTCCAGAA
>standard_amp|unique-read-0222139_91962
TACAAAATACAGTCTTTAATTTAAAAAAAAAATGTTAATTAAGACAAAACTGTCACTATTCGTGGCACGAAACTAGATCGGAAGAGCG
>standard_amp|unique-read-0222114_91963
TAAGAAGAAAAAGAAGAAGAAGAAGACAAAGAAAGAAAGAAAGAAAGAGTACCTTGCCAGAGACAGCACTAACAACACGACCACCGTTATATTCAATGGCCTGTTCGATCTCTTCTCGATTCATGTCGCCCATCAGCACAGCAACGACATC
>standard_amp|unique-read-0222381_91999
ATTTGGCTGTGTGAGTGTGTTTGTTTGTGTGTGTGTGGGGGGGGGCGGGGAGAAAGAGAGAGAGAGAGCACGAGAGAGACTCTAGATCACCAGTTTATTTTAACCCTTACTTGTTGCCACCTTCCTTTGTCATTGAAGGGGAGG
>standard_amp|unique-read-0222448_92013
TCAATTTTTTGAGCTAAATATGTTTAAATAAACTTCACTGAATACAAAAGCTTACGATAACTACATTAAAAGACAATTTTTTATTCTACCTATTTCCTCCTATACTAGTTTAACCATGAATCAAAAAAAAAAAAAAAAGTGAGCATAT
>standard_amp|unique-read-0222540_92025
TTATATTAAAATTCCTTTGAAGCCAAGTAGAAATTTATCATTTCCAAGTAATGATATTCTCTTTGGCTGAGCTTTGCAAATGACTATGTCCACGAGAAGACTTTGTTTTTACTCTCCTGTCAGGAGTTTTGGAAGAGTG
>standard_amp|unique-read-0222474_92027
TGTGTGCGTGTGTGAGACTATGAGACTGTTAGAGTATGTGGGGGGTTGTGTGCATGAGTGCGTGTGTATGTGTGTGCATGTGTGTGTGGAACTGTGTGTGGTGTGTGTATGTGACTGTGTGTGTGTATGAGTCTGTGTGTCTGAGTAGCGA
>standard_amp|unique-read-0222598_92033
TCAGAGTGAGACTCATCTCAAACAACAAAAACAAAAACAAAACCTCCTAAGAAAACAACAGCAAAAAAAAACACGCATAGACTGAAAATAAAGGGATAGAAAAAGATATTACATGCAAATAGAAACCAAAAAGGAGAAAAAGT
>standard_amp|unique-read-0222988_92089
GGTGGGGGAGGAAGGGCAGCCTACCCAGCCTGTGTCTCAACCCTTCTCCTTGCAGACATCCGGGACGGTGGCGCTAAGCCTGTCATGGTCTACATCCATGGAGGCTCTTACATGGAAGGGACAGGCAACATGATTGAAGATCGGAAGAGCG
>standard_amp|unique-read-0223166_92121
CGCGGGTCTGAGGGCGGGATCGGCAGATTCGGCTGCCAGATCTACTGGCGTCCTGGATAAGGCAGTGCCGAGGGTCGCTCCTTGTCCAGCTCTCCCGGTTTGGGGGTTCCTTTCCTAGACAACCACGCCTTAGGCTCCGCTCCTGGGCCGC
>standard_amp|unique-read-0223170_92122
TTCATATAAAAACATTAGTCAACATCTATTTATTAGCTAAGAAACAGAAAATCACTTTTTAATTCACTCAAACTACATAAATGGCAAAGGCAAAATTTGTCAACATTTCTGAAAATCCGTGGGGAGAAGGACAATATCAAATAATGATAGT
>standard_amp|unique-read-0223308_92139
ATTTAGCCTGCAGACATATTTTGTTTGGCCTGTGCCATGTTTTTTAAAACTCAAATCTCTTGCCAACATAAAAAGAATCCTGATTTCTGGCTTCTCTTGAAAATTGAGTGAGGGCAGTGATACCAGAGATCGGAAGAGCGTCGTGTAGGGA
>standard_amp|unique-read-0223349_92144
CACACACACACAAAAAAAAAAAAAAAAAGACAGTGGAGAATAATGTTCTGGGAAGTGGCAGAAATAAGAGAAAGAAGGTATAAGAAAGATGGCACTTTTGGGAACCACAAATAGTTTGGCA
>standard_amp|unique-read-0223598_92189
GGGCCTACAAGATCAAGTCCAAACCCCTGACAGCACAGGATACTCACCACCCCTCACCCCATCCCCAACATTTTGTCCCCGTCTTATCTGCTCAACCTCCTTCACACACACACACACACCACACTTTACAAACACAACATACCCACACACA
>standard_amp|unique-read-0223735_92200
CTCTACAGCGACAAGACAGTCCCCACGACACAGAACTTCCAGCCCCAGATGTCAGCAGTGCTGAGGGTGAGACAGCCTGGCCTGGACTGTTGAGAGAGCCCGTTTCTCCAAGCCCTGCTTCTTCCTTCACGGCGTTTACTGTGGTCTGTAT
>standard_amp|unique-read-0223786_92209
CGGCGACCACCGAGATCTACACTCTCCATACACTCTTTCCTACACGACGCTCTACCGATCTAGAGAGAGAGAAAGAGAAAGAGATAGAGAGAGAGAGCGAGAGAGAG
>standard_amp|unique-read-0224040_92251
CTACACTCTCCATACACTCTTTCCCTACACGACGCTCTTCCGATCTGATGAATTTCATCTTCGATGAAACTCATGGGGGATGAAGGGCTCGAACCCTCGACCTTCTGCGTGTAAAGCAGACGCTCTAACCAGCTGAGCTAATCCCC
>standard_amp|unique-read-0224047_92253
CGGCGCTGCGCAATGCGCAGATCGATCCTTCGGCGGTGCAGTACCAGATAGGAAGAGCGTCGTGTAGGGAAAGAGTGTATGGAGAGTGTAGATCTCGGTGGGCGCCGGTTCAGTAAAAAAGGGGGGGGGGGGGGGGGGGGGGGGGGGGGGG
>standard_amp|unique-read-0224059_92255
TAGAAACATAGCGAAAGATGACATCCGGGACCAGGGAAGTGGCCATGGGGTGGGGCATAAGGGTTAGGGCGTGGGAAATAAGGAGGGGTCAGACACAAGTGTGCTTGCTGACCAAGTGAAAATGCAGTAAGTGAAGGAAGGAGAGGTTAG
>standard_amp|unique-read-0224066_92258
AATAGAAAGAAAAAGAGACAGAGATCAGAGACAGACACAGAAAGTGAGATTGGGGAGAGAGATAGTGTAAAAGAGAGAGAGAGAGAG
>standard_amp|unique-read-0224152_92262
GCGCGGGACGAACCGGGCGGGGGGGGGATGGATAATCTTCAGGCGCCAACGCAAAACGGCCGCAAGACGGGGCCAGGCCAGGAGGCTCCTGGGTCCCGGGCCCGCGAGGTGGCCCTTGCGC
>standard_amp|unique-read-0224248_92288
TGTGTAGTGTGTTATCTGTGTGTGTGGTGTGTATGGTGTGTGTTATCTGTGTGTGTTACCTGTATCTGTGTTTGTGGTATGTGTGGTGTCTGTGGTGTGTGTGTTATCTGTGTGGTGCATGTGTTGTCTGTGTGGTGTGTGTTGTCTGAGA
>standard_amp|unique-read-0224639_92341
CTCCCCAACTCTAACCCTGCAGTACACACACACACAGAGACACACACAACACAATTCCACATGTCGCACTCACAAACCACACAGACAGACCGGCATACATCACACATACCAAGCACACACCACACAAAAACCACAAACCAGTCATCACACA
>standard_amp|unique-read-0224795_92362
TTCAGGGAAGTGAAACTCTTCTGTATGATACTGTAATGGTAGACGCATGGCCGTAGACATTTGGCCAAACCCACAGAATGTTCAACCCCAAGAGTGACCCCTAATGGAAATGATGGGCTCTGGGAGAAGATCGGAAGAGCGTCGTGTAGGG
>standard_amp|unique-read-0224796_92363
TCAGAGTGAGACTCATCTCAAACAACAAAAACAAAAACAAAACCTCCTAAGAAAACAACAGCAAAAAAAAAAAAAACACGCATAGACTGAAAATAAAGGGATAGAAAAAGATATTACATGCAAATAGAAACCAAAAAAGAGAAAAAGTAG
>standard_amp|unique-read-0225078_92399
TCCAGCCCAGTACCCAGCCCCGAGCCCAGTACCCAGCCTCCAGCCCAGGACCCCGCCCCGAGCCCAGGACCCAGCCCCCAGCCCAGTACCCAGCCTCCAGCCCAGTACCCAGCCTCCAGCCCAGTAC
>standard_amp|unique-read-0225067_92405
ACGACGCTCTTCCGATCTGGCTACCACCAATACCCTCCTGAAAGTATATTATGAAGAATTTACAATTTATCCAAGGCAGCACTAGCTATAAACTTAAAAAACAAAAATGAACACTAGCCCCAACTAGTTTCCATAATCACATTTACCATGG
>standard_amp|unique-read-0225140_92410
TTCCGATCTGCCAGTTTTACTTTGGGGCTACTTTTTTTTTTTTTCCTTTTCGGAATTTGTTTTGTTTTAGAAAATGCGAGGGGCCGCGTCCTCAATCAAGCAAGATTGAAATTCCGCTCTGCCTTCGGGCCCCCATGCCCTGA
>standard_amp|unique-read-0225275_92431
GGCCTCACGTGCCCCATTCTTAGGGAAGGGAAATGCCAGGTCCCTAGGCTGGCATCTGAGAAACAATAAGGCAGCAGCTGCAGGGGAAGTGACTAATGAGCGCTCCGGGGAGCAATTCGGGACATGGTACATGGAAACTTATCTCAAGATC
>standard_amp|unique-read-0225329_92447
TGGTCAGGGCTTCGGCGACCTCCTCCTCGACCTCCTTCTTAGATCGGAAGAGCGTCGTGTAGGGAAAGAGTGTATGGAGAGTGTAGTTCTCGGGGGTCGCCGGATCATTAAAAATGGGGGGGGGGGGGGGGGGGGGGGGGGGGGGGGGGGG
>standard_amp|unique-read-0225408_92453
TGGAGCGCTAGGGGTGGCCCGCGGGGCCAGCTTCAGGGCTGAGCTCTCCCCTGGGCGCACTAGGATGGGGTGGGGCCATTCGAGGCCACACTCCCCACGCAGAGCAGCTGCCTACTCCCAAGGTCTTGGGTTGGCCTTCAAGGTCCCTTCG
>standard_amp|unique-read-0225378_92459
TCCCTACACGACGCTCTTCCGATCTCCATTTATGACAAACTCACAGCAAATATAATACCCAAAGGAGAAGAGTTTAAAGCCCTCCCACTAAAATCTGGAACAAGACAGGGATGCCCACTCTCACCACTGCTCTTCAACATAGTTTTGGAAG
>standard_amp|unique-read-0225433_92462
CTTTCTTTTCTCCTTCTCTTCCTCCTCCTCTTCTTCCTCCTGCTTCCCTTTCCTCTTTCTCCTTCTCCTTCCTCCTGCCCCTCCTCTTCCTCCCCTCCCATTCCCCCTCTCTCAGATCGGAAGAGCGTCGTGTAGGGA
>standard_amp|unique-read-0225703_92506
TGGGCAACAGTGCAGACTCCGTCTCAGAAAAAAAATAAAAAAAAGAAAACAATAACAATAACAGTAACAAGATCGGAAGAGCGTCGGGTAGGGTA
>standard_amp|unique-read-0225808_92523
TCCCTACACGCCGCTCTTCCGATATTGGTTTTGTCTTGCCTTTTTTTTTTTTTTTTTCTTTCTTTCTTTCTTTCTTTCTTTCTTTCTTTCTCGCTCTCGCTCTCTCGCTCTCTCCCTCGCTCGTTTTCTTTCTC
>standard_amp|unique-read-0225978_92544
ATTTTAAAATAAAAAAAAAAAAATCACCCCAATTTGCATATATACAAATAAATCTTTTTTTTTTTTTTTGAGAGTTTCGCTCTCAAAAC
>standard_amp|unique-read-0226012_92547
CTCCCCAACTCTGACCCTGCATTACACACACACACAGAGACACACACAACACAATTCCACATGTCGCACTCACAAACCACACAGACAGACCGGCATACATCACACATACCAAGCACACACCACACAAAAACCACAAACCAGTCGTCACACA
>standard_amp|unique-read-0226170_92580
CTTCTTCATCTGTTGTTGTTTTTTGGGTTTTTTTTGGGGGGGGGGTTGTTTTCCTTTTTTTGTTTTGTTTTGTTTTGTTTTGGATGA
>standard_amp|unique-read-0226314_92586
CTACTTATTAATATATTAAGATTTAAGTCTGTCAATTTTATTGTTTACTTTCTTTTTTCCCTCAGCTTCTTTTTGCTCTCTCTCTCTCTCTCTCTCTTTTTGCTGTCATGTGGGCTAATTGA
>standard_amp|unique-read-0226360_92592
ACGCTCTTCGGATCTCTCTGTCATTCAGGGTAGATCATTGCAAATATGGTCTTAATCTCTCCAATTTGCAGATGGATATTGGGCAGCAGGCCATCACATCCCCCAGACTGCCATGCTGCCTTGGGGCAGGGTGGGGCAAGGGTGAGTAAAA
>standard_amp|unique-read-0226544_92611
TATACAGTACATAAAGGGCAATCTAGTATATATGTGGAATCAACATTTCATGGGGGTTAACGAGGAGATACTATTAAGAAAAATAAGGCCTAATACATTTCCCAGGCTTGGGAGATTATAATGAAAAACAGAGATCGGAAGAGCGTCGTGT
>standard_amp|unique-read-0226520_92619
TGTGTGTGTGTGCGTGTGTGTGTGTGTGTGTTTGTTTGTTTGTCTGTGTCTTTCTATGTGTCGCAAGCCTTCTTCTTGCCTCATCCTGCCCTTCCATGTGTGTGTGTGTGTATGTGTGTACGTGAACCAGCGTGGAGT
>standard_amp|unique-read-0226665_92641
ACACTCTCCATACACTATTTCCATACACGACGCTCTTCCGATCTGCCAATGTTTCCCTCACATGGGTGGTAAGGGGAGGAGGTGGGGATGAGGGGCT
>standard_amp|unique-read-0226842_92671
TAAATCAAAATGGAGCTCTAAAATTGCTCAATTAGCCCACAGGACAGCAAAAAGAGAGAGAGAGAGAGAGAGAGAGCAAAAAGAAGCTGAGGGAAAAAAGAAAGTAAACAATAAAATTGACAGACTTAAATCTTAATATATTAATAAGTAG
>standard_amp|unique-read-0226904_92678
GCCCGGGTGTGGGGTTTCAGCCTGCGTGACCCTGAGCCCGGGTGTGCGGATACAGCCTGCGTGACCCTGAGCCCG
>standard_amp|unique-read-0226919_92686
TTTTCCAAAACTACTTATAGCCCACCCTGCCCCACAATCGTGTGCCTATAAATACTTCAGACTCAGTTGGTAGAGGAAAGAAAAGCGGCCCAACTGGAGAGAGTTGACTTGACTTTAGAGAGATGGCTGGAGATCGGAAGAGCGTCGTGTA
>standard_amp|unique-read-0227009_92705
GAAGAAGAAAAAGAAGAAGAAGAAGACAAAGAAAGAAAGAAAGAAAGAGTACCTTGCCAGAGACAGCACTAACAACACGACCACCGTTAAATTCAATGGCCTGTTCGATCTCTTCTCGATTCATGTCGCCCATCAACACAGCAACGACATC
>standard_amp|unique-read-0227113_92712
AGCCACAGGAAAGCTTAAAGCCGGAGAATGTATGATCCTATTTACTTTGTTATAGATCTTCTTGATTGTGCTCTGGGAAATATATCACAATGGGGAAAATGCATCAGAAAGCGGTGGGCCAGTTAGAAGGTGGTTCCTGTTATTTAAGTG
>standard_amp|unique-read-0227090_92714
CCCGACGCTCTTCCGATCTTGAGCTGTGTGGAAGGCCTCCCTCTGGGTTTAGCCAATGGAAGAACCTGGTAGAAGATCAGACCTAGGAAAGAGAGTGAGGCCATGTTTTATCCCCTCAGCCCCCTCCCTGTTTGT
>standard_amp|unique-read-0227151_92719
TGGCCCTAAAAAGACCAAAAAAACCCAAACCAAAACAACAACAAAGCACAACGACTGGGGTGTACTTAGCAGTTTCCTCAAGGGGCTTAACCT
>standard_amp|unique-read-0227196_92727
GATAGTTTCTATTGTGCCTTCATATTCACTAATTTTTCACTCTGCAATGGCTAATCTGCTGTGAATCCCATCTAGTGTATTTTTTTATCTCACTCAGTATACTTTTCATTTCTGTAAGTTTGATTTGAATCTGTGTGTCTT
>standard_amp|unique-read-0227301_92746
TAACAAAACAACAGCAAAATAATAGGATGCCCTTTCTATATTTTTATAAAGCCCATCTGCTGTTGTATACCCTCATAAAAATAGGAATACTGTTAATTGAATTCTAAAAAATATAATTATTTAAAATCTTACCAATTCCATTATAGATATA
>standard_amp|unique-read-0227332_92751
TACCATAGGTTTTGGGGGCACAGGGGTGTTTGGTTACATGAGCGACTTCTTTAGTGGTGATTTGTGAGATTTTGGTACACCCATCACCTGAGCAG
>standard_amp|unique-read-0227562_92797
TCCCGGTCACCTACGAGGCTTTCCTCTTCTCATCTCTGATGTCCCAGTCACCTACGAGGCCTTCCTCTTCTCGTCTCTGATGTCCCAGTCACCTACGAGGCGTTCCTCTTCTCGTCTCTGATGTCCCGGTCACCTACGAG
>standard_amp|unique-read-0227636_92808
GCACCCATACGCCCAGATGAGCATCTGACAGCCTGGAACAGCACCCTGCACACCCAGGTGAGCATCTGACAGCCTGGAACGGCAGCCACACCCGCAGGCGAGCATCTGACAACCTGGAACAGCACTGATCGGAAGAGCGTCGTGTAGGTAA
>standard_amp|unique-read-0227783_92839
CAGCCCAGTACCCAGCCTCCAGCCCAGTACCCAGCCCCGAGCCCAGTACCCAGCCTCCAGCCCAGTACCCAGCCCCGAGCCCAGTACCCAGCCCCCAGCCCAGTACCCAGCCTCCAGCCCAGTACCCAGCCTCCAGCCCAGTAC
>standard_amp|unique-read-0227828_92842
AATGGTTTCACTCCAAGGAAGAGGAAAGGAGCTATCTTTTAACATTTTTCTTAACATCTTTATTTATTGACTGACTGATTTTATTTATTCCTTGATCTGTGAGCTCTGATATGTGAAGTGTATTTCTATGGTTCTAAGGTAACTTTTAAGC
>standard_amp|unique-read-0227934_92852
TCTACACTCTCCATACACTCTTTCCCTATACGACGCTCTTCCGATCTCTGACAGTCACCTGCTTTGTGAGCTCTGAGTTCCTTAAGTATAAAAATGCCATGGTATAGTAGAGAGGAAAGAGACTCATA
>standard_amp|unique-read-0228194_92889
AGTCCAGGACCAGATGGCTTCACAAGTGAATACTACCAAACATATAAAGAGGAAATTATACCCATCCTCCTTAAACTTTTTGAAAAGTTTAAAGAAGAAGGAACATTCCCAAAGATATTCTATGATGCTACCATCACCCTATTTGCAAAAC
>standard_amp|unique-read-0228211_92892
ATTGCAGGGGTGAAGGGAGAAGAGAAGCACCCCAACGTACCCTTCAGGCGGGATTCAGAGGTTGTCGGGAGTCAACCTCTGCGAGACTCTTGCTGCTTTCCTTTTCTGCAACCCCACATCAACCAGTGGGGTCTACAACAGATCCTGGCTA
>standard_amp|unique-read-0228478_92939
GTCTTCAAAATCTCTATTGAGTACTCAAGGACAATACACTCCTGCAATGTCCTTAACAATTTTACACCTCAGAAGAAAAAAGTAACTTTTAGAAACGGAATCCAACTTCTTTTCAAGGCTCATGACAAAACACAAAGCCATTGTTAAGGGC
>standard_amp|unique-read-0228504_92949
TAGCTGCAGCCTCTCCTGTTGGAGGCAGCTGGGGATTCTCGGTCCCTCCCCAGGGGCTGCTGCGTCCTCCGCAGGAAGAACACGCACACCCACCCATCCCCGCCCCGCATGCCACGCATGCCATTTTGGGACCATGCAC
>standard_amp|unique-read-0228505_92950
TTGTGCATGAGTGTTCATAGCAGCATTATTCATAATAACCAAAAAGTGGAAACAGCCCAGATGCCTATCAAGTGATAAATGGATAAACAAAATGTGGCATAGCCATAAAAGGTAACAAAGTACTGATATACACTACAACATGGATAAACCT
>standard_amp|unique-read-0228731_92975
TTCCAGGGTATCCTTAGTTATGTGCCAAAGTTGAACCTGAGCGAGTTAGAGAAAACGCCAAACATTGAGACGAATTAAGAGTCCGGTTATTTAGCCGACGGC
>standard_amp|unique-read-0228755_92983
TTTCTAAAAGAGAGTGCTCCCAATCCACATTTTAGTAAATTATTTTGCCTTCTCTGTGATTTTCCATCTTGGGTGGGCGCTCTTTGTGAACAGCGATGTTGCATATTGCGTTATCTGGAACGAGACGTATAGTAAGATCGGAAGAGCGTCG
>standard_amp|unique-read-0229059_93048
GACGCTCTTCCGATCTTTCCTCTAACTTCACTCAAGCAGAAATGATAGAAGATAATTCAAAACCATGACTGCATTTGTCAAGAAAGAAATGGGTTAATGTCAAGAAGCCACTGACCCTTTTGAATTTCAGTATCTAAATGGCTATTGTTCC
>standard_amp|unique-read-0229155_93055
TCTCTCTCCCATATGCTTCTGGACTGCCTCATGTCAAGAAACGGCTGGTTGTCTAACCAGCTCCCATTATGCCTTTATTCTTTAAGAGGAGTCTTATTTTATACTTGGTGTTAGCGTTCCCAGGTATGAAATGAAACTTTCCATCCTCCAT
>standard_amp|unique-read-0229370_93085
GGTATCACTGGAGGGTGTGGATCCTGAACAGAGTCCATACTTGCGATCTCAGGGGAATGCTCTCCCTTCCAAGTCACCTCTTCTCCCTCAGGCCGTTTTACCAGCGCGGACGCACGCACTTGCACGCAGACCCCGGCTAGGGGGACACTC
>standard_amp|unique-read-0229491_93106
CCTGTTTGGGTTCAGCTTGTTTGGGGCCCTCTGTGCTTCCTGTATCTTGATATCAGTATGCTACAGATTTGGAAAGTTTTCAACCATAATTTCTTCAAATATATTTTCAATCTCCTTTCCTTTTTCTTCTCCTTCTGGAAT
>standard_amp|unique-read-0229603_93114
TCCCGGTCACCTACGAGGCGTTCCTCTTCTCGTCTCTGATGTCCCGGTCACCTACGAGGCGTTCCTCTTCTCGTCTCTGAAGAAC
>standard_amp|unique-read-0229605_93115
TCATTTTCTTTAGCAATTTTTCGTTTCCATGTACATCTATGTCTCCACATTTATTTTGGCCTTCCTTATTGTTTTTA
>standard_amp|unique-read-0229634_93126
GCTCTTCCGATCTTTCTCTTATTCTGTTTAGTTTCTCAATTCATACAAAACTGTATCCAGGCCATCTCCACTAATTCTAAATGACAAATGTTTCTTCTAACAACCCCACAATGTCACCCCTTACCACAAAATCTTCCTTCAGCTTAATCTC
>standard_amp|unique-read-0229848_93154
GGCTCGGAGGCTGTGGGATGGAGCTCGGAGGCTGTGGGACGGGGGTCGGAGGCTGTGGGATGGGGGTCGGAGGCTGTGGGAAGGGGGTCGGAGGCTG
>standard_amp|unique-read-0229795_93156
TCAGAGTGAGACTCATCTCAAACAACAAAAACAAAAACAAAACCTCCTAAGAAAACAACAGCAAAAAAAAAAACACGCATAGACTGAAAATAAAGGGATAGAAAAAGATATTACATGCAAATAGAAACCAAAAAAGAGAAAAAGTAGATC
>standard_amp|unique-read-0229900_93167
GGCCTCACGTGCCCCACTCTTAGGGAAGGGAAATGCCAGGTCCCTAGGCTGGCATCTGAAAAACAATAAGGCAGCAGCTGCAGGGGAAGTGACTAATGAGCGCTCCGGGGAGCGATTCGGGACATGGTACATGGAAACTTATCTCAAGATC
>standard_amp|unique-read-0229990_93189
GACAAATCCTGAATGTACTGATTCTATTTGATAACTGAGTTCTGTTGAGCCTGTCTTATTTTACCGGCGGTTTTTATGAGCTGTCAGGTAAGAAAGGGACGTTCATGTTGCATGTCGCATATGACATTCCAGCTATAAAAGAATCATTCTT
>standard_amp|unique-read-0230094_93197
ACCCCCGAGATCAACACTCTCCATACACTCTTTCCCTACACGACGCTCTTCCGATCTTATATATATTATATACGTATACATATGTCTATATGTGTGTATATATAATATACGTATACATATGTATATATGTGTGTATATATATTATATACC
>standard_amp|unique-read-0230107_93201
TCTACCACAGAGATATACACTCTCAATAAAATATTTACCTACACGAAGATATTCAGATATTTAATGACTCAGCCTCTTAAGTAGATTGGATTACAGTCACACTCCAACTTGCATGGCTAATGTTTGTATTTT
>standard_amp|unique-read-0230359_93239
CCCAAGGGCTGGCAGTGCAGGATTCCAGGGCTCAGGCCCAGGAAGTCAGCCTCAGGTATGCCTCCTCCCCGGGTCTCCCTCAACGACTCATCAGCACACGGAGGGGCTGGTGGGCCGGGAGCTCAGCCTTTCCACTCTGAAAGATATAACA
>standard_amp|unique-read-0230420_93249
TTTTTTTTTTTTTTTTTTTTTTTTTTTTTTTTTCAGCTGGGTGGCGGCGGCGCTCAGGACGATGATGACTCGGATGATGATGCATCAGAGCAACAGGGTAACTCGAA
>standard_amp|unique-read-0230792_93310
CTTCTTCATCTGTTGTTGGTTTTTGGGTTTTTTTTGGGGGGGGGGGTTGTTTTCCTTTTTTTGTTTTGTTTTGTTTTTTTTTGGATGAGATTACA
>standard_amp|unique-read-0230956_93346
CTCCCCAGGTCTCTTATCTTTGATCCTCAGATCGAAGAGCGTCGTGTAGGGAAATAGTGTATGGAGAGTGTAGTT
>standard_amp|unique-read-0231499_93412
CTTGTCAGCTCAGTTTTTAAAATAACCATAGCTGACTTTTTTTTTTTTTTTTTTTTTTGAGACAGAGTCTTGCTCTTTCGCCCAGGGTGGAGAGCCGGGGTGCACGC
>standard_amp|unique-read-0231612_93426
TATCTTTGCAGTAGGCCTAAATATTAATATACACTTTAAAGTTGGAGATAGATCTGTCCCTTGAAATCCACTATTCTAGTTATCTACAGTTTGGTGTGAAATAAAATAAAATTAAACATTTATTAAGCTCCAACTATGGACAACCCC
>standard_amp|unique-read-0231677_93449
CTTTCTTTTCTCCTTCTCTTCCTCCTCCTCTTCTTCCTCCTGCTTCCCTTTCCTCTTTCTCCTTCTCCTTCCTCCTGCCCCTCCTCTTCCTCCTCTCCCA
>standard_amp|unique-read-0231781_93461
GAACTACCATATGCCACTGGTGCAGCCCTAAACACACACACACACACATACACACACACACACACACAGAATATCAAAACAATTCATTATAACTGTATGCTTTATTTTTGTTTTCTTGTGGGTTTTTTGTCTCTTTAGGGCTGTACCCGT
>standard_amp|unique-read-0231868_93469
TGTTGTTGTTGTTCTTGTTGTGTTTTAAAGACGTTGCCCTGGGGTGGGAGGGGGGTCAGTGAATTTCTGGAGTCAGAAAGCCCTGGGTTTAAATCTAGCACAACCGCTGGTTAGCTGTGTGACTAGAGCTGCTTTCTTAAC
>standard_amp|unique-read-0232022_93491
CACACCTATTTTTTTTTTTTAAATCGAAAAACTCTTACTAAGAAATGTTAACTTATGTTTGCTCTACCCCACCAAATGGAATGGATTTGTCTAAGAAGCCAGTGGAAGAGAATGATTTCTTCTGCGAGGAGATGTAGTTTCAAGAGATCGT
>standard_amp|unique-read-0232091_93499
CTACCACCGAGATCTACACTCTCCATACACTCTTTCCCTACCGACGCTCTTCCGATCTGTTTTTGTTTTTGTTTTTGTTTTTGTTTTTGTTTTTGTTTTTGTTTTTTGTTTTTTGTATTAGT
>standard_amp|unique-read-0232141_93515
TCCCTACACGACGCTCTTCCGATCTTTTGAAATCCACCTCAAACACCTCATTAACCAACACTTCACCCTTGGAGACGGATGGACAAGTTATAGATTTTCAGTGTTCTTTTGGAAGATCACTATTTAGCTTGAGCATCTGTATTGTCATTTG
>standard_amp|unique-read-0232158_93521
TAACCTTCCCTTCCCCTCGTCTATGTCTTCAAGCAGCTTTTCTGGGGAGGGAGTGTTTGCGCCCACACTGGCAGATCTGAGTCCCTGGCTACGCGCCGACTGCAATGGGGCTGTTGCCAAGCCCACCCACCCCAGCAGCCTGGAATCCAGT
>standard_amp|unique-read-0232337_93538
TAACCTTCTCTTCCCCTAGTCTATGTCTTCAAGCAGCTTTTCTGGGGAGGGAGTGTTTGCGCCCACACTGGCAGATCTGAGTCCCTGGCTACGCGCCGACTGCAATGGGGCTGTTGCCATGCCCACCCACCCCAGCAGCCTGGAATCCAGT
>standard_amp|unique-read-0232533_93559
TGGGAGTTTGAAGATGTTATTTACCAATTTCTTTTACTGTCTTTCAGTGCTTTTTGTTTGTTTGTCTGTTTGTTTTCATTTAAAAAGTTGTTCGGTTTTTTTATGCTTTTTTTTTTGATAGATCGGACGAGCGTCGTGTAGGGAAAGAGTG
>standard_amp|unique-read-0232536_93560
TTTTCCAAAACTACCTATAGCCCACCCTGCCCCACAATCGTGTGCCTATAAATACTTCAGACTCAGTTGGTAGAGGAAAGAAAAGCGGCCCAACTGGAGAGAGTTGGCTTGACTTTAGAGAGATGGCTGGAGATCGGAAGAGCGTCGTGTA
>standard_amp|unique-read-0232501_93563
AGGAGAGGGGAAGGAAGTAATAGGAAGAATAAAGAAAAATGAACAGAGCCAAAAAGGCATGTGGGATACCATTAAGTTTAACAACATGTACATATGGGACTTTAAAAGGGATATGAGAAACAGAAAAGGGCA
>standard_amp|unique-read-0232723_93586
AGGATGAGCTTGGGTAGACAGTAATAGAAATACAATCCTCATACTGCATGGTGAGTGTGCATGTGTGGAGGGAGGGACTAGAGGCAGCCACCAAACCTCTGGGCCTGGGGACAAAAGGGATCAGTGAGATCGGAAGAGCGTCGTGTAGGGA
>standard_amp|unique-read-0232806_93593
TTTTTTAATGCTCCGGCGACCACCGAGATCTACACTCTCCATACACTCTTTCCTACACGACGCTCTTCCGATCTGTGGTGCATGCCTGTGGTCCCAGCTACTTAGGAGGCTAAGGTGAGAGGATTTCTTGAGCCCAGGAGTTTGAGGTTAT
>standard_amp|unique-read-0232816_93600
AACAGGATGTTGTTTGTTTATTATAAGGAATTAGCTCAGGCAGTTATGGAGGCTGAGAGGTCCCAAGATCTGCCACTGGCAATTCGGAGACCCAGGTGTAAAACTCCA
>standard_amp|unique-read-0232886_93612
NTTTGTTTTACAGTTACACTTACAGTTGTTTGTACCACATTATTTACCATATGTACTATACCATAGTGTGTGGTATACAGCACGTCCTTGAATAACATCATTTTGTTAAACATTGTTTTATTATAATTTTAATAATAAAAAAAAATTTATT
>standard_amp|unique-read-0232973_93627
AGAGAATGCAGAAAACTCACAAATATGTGGAAATTAAATAATACATTTCTAAGTAACCAATAGGTCAAATAAGAAATTTCAAGAGATCGGAAGAGCGTCGGTAGGGAAAGAGTGTATGGAGAGTGTAGATCGCGGGGGTCGCCGTAGAAT
>standard_amp|unique-read-0233061_93640
ATTCCAGAAGGAGAAGAAAAAGGAAAGGAGATTGAAAATATATTTGAAGAAATTATGGTTGAAAACTTTCCAAATCTATAGCATACTGATATCAAGATACAGGAAGCACAGAGGGCCCCAAACAAGCTGAACCCAAACA
>standard_amp|unique-read-0233397_93685
TTTTTTTTGGCCCATTTAATTTTTAATTCACTTACACAAAAATTTAAAAAATTCAAAATTGTTATTATTTTTGTTTCTCCGATGTGTGTCTGACAAGCTTTTTCCCTCAGTCACTCTCTCGACCCGCCACCTCTCTCTTTCTCTCTCTCCC
>standard_amp|unique-read-0233400_93687
GATGTTCCTGAAAAAGCCAAGGGAGTTAACAGTGCATCTTCCAGGGGACACAGGCAGGGACACACTCTCACCTCAAGGTAGCTGTTCCTTCCCTCCAACATCCCACAGGGATCTCACTCCAAAAGGGGCAAGGCAAGACACGTAAGAGACC
>standard_amp|unique-read-0233410_93694
TTGCAGCCTTGACCTCCTAGGCTCAAGGGATCCTCCCTCTTAAGCTCCCAGAGTAGCTGGGACTATAGGTGTGTGCCACCATACCAGGCTATTTTTATTTTTATTTTTTGTACAGATGGAGTCTCACAATGTTGTACAGGGGGGTCACCAA
>standard_amp|unique-read-0233448_93696
CCGGGTTTGTTGTTTGAGGCTGCGTGATCCTGAGCCCTGGTGTGTGGATACAGCCTGCGTGACCCTGAGCCCTGGTGTGCGGATACAGCCTGCGTGACCCTGAGCCCTGGTGTGTGGATACAGCCTGCGTGACCCTGAGCCCG
>standard_amp|unique-read-0233479_93701
ACTCAATGTCCTCCTTTTCTGGTAAGCGGCCTGAGGTGACCTCTATTCACTTGACCTAGAAAACCCTACACAATCATGCCAGTCAAGAAGTTCAAATCTTCGTGTTCACGTTAAGAACACTCGTGAAACTGCCCAGGCCATTAAGGGTATG
>standard_amp|unique-read-0233484_93703
GGCTCGGGGGCTGTGGGATGGAGCTCGGAGGCTGTGGGACGGGGGTCGGGGGCTGTGGGAGGGGGGTCGGAGGCTG
>standard_amp|unique-read-0233557_93713
GAAGAAGAAGAAGAAGAAGAAGAAGACAAAGAAAGAAAGAAAGAAAGAGTACCTTGCCAGAGACAGCACTAACAACACGACCACCGTTATATTCAATGGCCTGTTCGATCTCTTCTCGATTCATGTCGCCCATCAACACAGCAACGACATC
>standard_amp|unique-read-0233639_93730
CACACACACACAAAAAAAAAAAAAAAAGACAGTGGAGAATAATGTTCTGGGAAGTGGCAGAAATAAGAGAAAGAAGGTATAAGAAAGATGGCACTTTTGGGAACCACAAAAAGTTTGGCAGAGAACGGA
>standard_amp|unique-read-0233708_93736
TCGGATTTGTTTTTGCTGCACCATGATGGGAATTCCTACAAGTTTTCTTTTTGAACACCTGTTTTCAGCTCTGCTGGGCCATGTGGTAACTCTGTGTTTTACTTATTGAGGAACTGCTGAAGTGTTCTCCACAGGAGCTGCACCATTTTAC
>standard_amp|unique-read-0233819_93751
CTTTCTTTTCTCCTTCTCTTCCTCCTCCTCTTCTTCCTCCTGCTTCCCTTTCCTCTTTCTCCTTCTCCTTCCTCCTGCCCCTCCTCTTCCTCCTCTCCCATTCCCCCTCTCTCAGATCGGAAGAGCGTCGTGTAGGGAAAGAGAGTATGGA
>standard_amp|unique-read-0233880_93762
TCCCCTCTCTTTTCTCAACTATCTGTAAGGCCTCCTCAGACAACCTCCTCAGCACTATTTACAATAGCCGAGACATGGAAGCAACCTAAATGTCTGTTGACATATGTATGGATGAAGAAGATGTGGATAGCATGTATAAGATCGGAAGAGC
>standard_amp|unique-read-0233964_93769
CTTCCCTGTGGCTGGTTTATGGGAGGCAGCTGACAGTCACCACTCCAGAAATGCTGGTTGGGGCCAACTCATCAACACACCCCGAGAACAAGCAGACAGTGGTGGCAAAGGTGAGGCTGCAGGAAGTCACACAAGGGTCACAGGGATCCTG
>standard_amp|unique-read-0233987_93778
CTGCTCTAGTTGGTAGAGACAGAATAGTCAGTACAACTGGCAACAAATCCTTATGAAACTATGTACTGAGGACAAACAAAAGTAGTTTAATAAGCAGAAACAAAAATATATACTTTGTTAGCTAAAGATTAATACCCTAAAAAAAATAAAT
>standard_amp|unique-read-0234148_93804
GAAGAAGCCAAAGAACGCGCCCGCCAACGCGCTGCCGAACAGGCCGCCGCCGCAGAGCAAGCCCAAGCCCAAGCCCAAGCCCAAGCCCAAGCCCAAGCCCAAGCCCAAGCCCAAGCCCAAGCCCAAGCCCAAGCCCAGGCCCAAGCCCAA
>standard_amp|unique-read-0234413_93839
ATCACAATGGATACTGCAGAAATACAAAAGAACATAAGAGACTACTATGAAAAATTACATCCCAACAAATTTGTCAACCCAGAAGTGGACAACTTCGTAGGGGCATAAAACTGGCCAAAACTGAATCAAGAAGAAATAGATCGTTTGAACA
>standard_amp|unique-read-0234539_93859
GCGACCCCCGCCATCTACACTCTCCATACACTCTTTCCCTACACTATGCTCTTACTATCTGGTGATGTGAGGACCTCTGGGGGTGCTCGGTTCTGGGGTCAGACACGGTCCACTGGCTGCCCCCACCGTCTCCAAGGTCTGGACACAAGAG
>standard_amp|unique-read-0234542_93860
TGTTGTTGTTTTGTTTTTGTTTTTGTTTTTGTTTGCTATATTATTTTTCTGTATTCTATGTCCTTTTTTTTTAGACACTTAGTTGTTATTGAGTATTGACTCTGTAGGAAAGTGGAACTGCTAGATCAAA
>standard_amp|unique-read-0234567_93862
TCCTTTTTTTCAAGCCATAGAGACATTCACAAATCTTTGGATTCATATTTAATCTAACTTCCATATCAGACCAGGTATTATAAATATAAATGAACAGAAATAACTCAAAGAGACTCACAGTAATGAGAAAAGGTAAGAACTAT
>standard_amp|unique-read-0234614_93866
TAACCTTCCCTTCCCCTAGTCTATGTCTCCAAGCAGCTTTTCTGGGGAGGGAGTGTTTGCGCCCACACTGGCAGATCTGAGTCCCTGGCTACGCGCCGACTGCAATGGGGCTGTTGCCATGCCCACCCACCCCAGCAGCCTGGAATCCAGT
>standard_amp|unique-read-0234674_93878
CCCAGAAACATTATGCCATTACGTTGAATATCACGGTTCTGTCTTTCAATAAGAAATTAAGTCTTCCTTCGACCCCATAAGACAGGATTGAAAAAAAAAAATTAGTTTTCTTCAAAAATATAATTAAATTAATTTCTCAAAGTTTATTATT
>standard_amp|unique-read-0234745_93891
ACTTACAGGGCTCGAGTACCTAAACCAAGCTGAGCTTACTTCCAGGTTACTACCAGGTCACTATCAGGTTACCACCAGCTCAGTACAGAAGGAAGTCCTTCTCAGG
>standard_amp|unique-read-0234820_93903
ATGTTCTTTTTTTTTTTTTCTTTTAATAGGTAAATTTTTACGTCTTTTTTTTTTTTTTTTTTTCTATTCACAGCAGCACTTG
>standard_amp|unique-read-0234869_93909
AGGATGAGGGAGAGGAACACTTCCCTAAGTATCACATTTTATATTGTAACTGTTCAAATCATAGTAATGTCTCATAGACCCAAAGATACATTATAAAAATTAATCAGGATATAGAAAAACCAAAAAATGGATACAAATAATAATAAAAGAA
>standard_amp|unique-read-0235124_93944
TGGAGTCACAGTTTGGCAATGTGACCTTTAATTAAAATTCCTACTATAAAAAGTGTTGCAAAATTGCAGGAATTAAAATATTCTGTTAAGTTGAAGAAGAAATATGCATATTTAGAGAAAATCGGGCCATTATGAGTGGCTTTTGAAATAA
>standard_amp|unique-read-0235319_93968
TCTCCATACTATTTTCCCTAGTGGCTGCACCAATTTACATTCCCAGCAACACTGGGGGAGGGTTTCCTTTTCTCCACACCCTCTCCAGCATTTATTTGTAGACTTTTTAATGATGGCCATTCTGGCCCATGTGAGGTGGTACCTCATTGTA
>standard_amp|unique-read-0235630_94020
TCAGAGTGAGACTCATCTCAAACAACAAAAACAAAAACAAAACCTCCTAAGAAAACAACAGCAAAAAAAAAAACACGCATAGA
>standard_amp|unique-read-0235925_94075
GAAGTCTGGAGCTTGGATTCAATTTTCCCTAAGGCCTTGAATTTTATTTCTAACTAAAATTTCTTGGAGCACTTAAGAAATACCAGCATTTACAAAAAAGATCTGACTTCTTATGTGCTGGGGTATGGTCTAAAATAGGAAATGAAATTTA
>standard_amp|unique-read-0235935_94077
CCCTGAGCCCGGGTGTGCGGATATAGCCCTCGTGACCCTGAGCCCAGGTGTGCGGATACAGCCTGCGTGACCCTGAGCCCAGGTGTGTGGATACAGCCTGCGTGACCCTGAGCCCG
>standard_amp|unique-read-0236083_94086
ATAAACCATGATCAAGTGGGTGGGATTTATCCCTGAATGCAAGCATGGAGATCGGAAGAGCGTCGTGTAGGGAAAGAGTGTATGGAGAGTGTAGATCTCGGTGGTCGCCGTATCATTAAAAAAATTTTTTTTGAAAGC
>standard_amp|unique-read-0236287_94138
TTAGTTTCCTAAGATGGAAGCTTAGATCACTTATTTTAGATCTTTCTTTTTTCTAACACATGCATCCATTTCTCTTACAGTGTTTTTGAATCTTTGTTTTTTGGCCATGCCGGGCCAGGGATTGAACCCACGCAACAGCAGTGACAATGC
>standard_amp|unique-read-0236625_94184
GCAGCCTGTGAAGATGCTGGGCTGCCTTATCTCCACACAGCTTCACTGCAGCAAAAGTTTTAATGGAAGAAGAGTCATTTGAAATCTTATTTCAATGCCTGTGTTCCCCTGGGGCTTGAATAATATGTTTCTTTTATATTG
>standard_amp|unique-read-0236686_94195
TGGTAAACATAAGCAAAACTTGCTGTGAGTGCTGTGAGCCACTCTCGCAAACCAATCAAACCTGAGGAGGGGGTCTGGGAACCTCCGATTTACAGCCGGGCACGTCAGAAGCACAGGTAACAACCTGGATCTGTGATTGGCTAAAGCGGGG
>standard_amp|unique-read-0236691_94200
AGTTTTGTTCTTTTTGCTTAGGATAGTTTTGGCTATTCTGGATGTGTTGTGGTTTCTTTTTTTTTTTAGAATTGTTTTTCTATTTCTGTGAAGAAAGTGATTGTTATTTTCACATTGAATCTGTAGATTGATTTGGGTA
>standard_amp|unique-read-0236712_94203
ACTATTGTTGATTCCATTGTACAACAGCTGATGATGACTCCCTACTGTTTAGGTGAGCAGACCTCAGGAAGGTATTTCCTGATCACATCCAATACCTCCTTTGTCTCTGGCCACATGTTTTACTAATTCTAAACAAGCCCATCACA
>standard_amp|unique-read-0237039_94247
CTAGAGTTGGAACTCTGAGTTGGAGAACTGGCTCCATCATTTACTAGCTGTGTGACCTTGGGTGAGTTGGCGAACCTCTCTGTCTCAGTATCCTCATCTCAGCAGTGGAAGTAAATTGGAAGGTATCTCATAGTCCTCTTGGAGAGTCAGA
>standard_amp|unique-read-0237076_94251
CATAGGCTGGTGGCTATAGTTCCGACTGGACCCTAGCCTGGGAGCCTCCACATGCTGCGGGAAGCCCAAGAAATGGCAAAAAGACGGAAAAAAATAAATAAATAAAAATAAAAATAAATAAATAAAAAATAAAAATAAAATCGACTGTAAC
>standard_amp|unique-read-0237645_94334
GCCACCACCACCACCACCACCACCACCCGCCAGCACGCAGACACCTCCCTGTATCGCCCCAATATAACCACAACCGGATTCGTTGCAGAAGTTACA
>standard_amp|unique-read-0237679_94341
ATCATCTTGTTTTGTGGTACTTTGAAGTTGTAACTTTAGGAGACTAGCAGCAGGAATTGGGTGCCTGATAAAAACCTGCCAAAAAAAAAAACATTAATAACTGAGAAATTGTGTAGAATGCTCTTTTTCCTTCCAAATAATTTGTTGATAT
>standard_amp|unique-read-0237757_94344
CTCCCCAGGTCTCTTATCTTTGATCCTCAGATCGAAGAGCGTCGTGTGGGAAAGAGTGTATGGAGAGTGTAGATCTCGGGGGTCGCCGT
>standard_amp|unique-read-0237719_94347
TACACGACGCTCTTCCGATCTCATGCTTTTTTAAATTGAAAATAGATTCAGATTCATCATATTAATTTCCTGGTTTTATAAAACATAAGGCGCTTAACACCTTGTTTTTTTTTTGTTTTTTTTTTTTTTTTGAGACAGAGTCTCATTCCAT
>standard_amp|unique-read-0237812_94358
GTTATTTTGAGACAGTCGTCCCAAATGCATTAGAGGAAATGTAAAAATCTGCCACAGAAGGAACGATGATCCATAGTCAGAAAAGTTACTGCAGCTTAAACAGGAAACCCTTCTTGTTCAGGACTATCATAGCCATAGTTTGCAAA
>standard_amp|unique-read-0237871_94367
TAGCTGCAGCCTCTCCTGTTGGAGGCAGCTGGGGATTCTCGGTCCCTCCCCAGGGGCTGCTGCGTCCTCCGCAGGAAGAACACGCACACCCACCCATCCCCGCCCCGCATGCCACGCATGCCATTTTGGGACCGTGCACTGG
>standard_amp|unique-read-0238092_94405
AATCAAGAAGGAAATTAAAAACTACCTTGAAACAAATGATAGTGAAGATACAACCTCTCAAAATCTATGGGATGCTGCGAAAGCAGTGCTCAGAGGGAAATTTATAGCGATCCAGGCCTTTCTCAAAAAAGAAGAAGAATCTCAAATAGAT
>standard_amp|unique-read-0238840_94510
AGACTGGGAGTAGTATGATTGGGATGCTACTAACTTCCTTTACATCTTGCATTTATGCTTTACTGTATAGCCAAATACATATTCAAGAATAATCTTACCAAAAATAGAAGAGTATGACACAGGCATTAGACAGGATTCCTTGCACTTTAAT
>standard_amp|unique-read-0239190_94566
TCCCGGTCACCTACGAGGCTTTCCTCTTCTCATCTCTGATGTCCCAGTCACCTACGAGGCCTTCCTCTTCTCGTCTCTGATGTCCCAGTCACCTACGAGGCCTTCCTCTTCTCGTCTCTGATGTCCCGGTCACCTACGAGGCATTCCTCTT
>standard_amp|unique-read-0239288_94570
CCGACACGACGCTCTTCCGATCTCTGTGTTAGGGATGTTCGAGACGACATCACCTGCTTTTTTGGTAGGTGACGATTTGTCAACGACAGTAGAAGGATCTTCCCAACGATCGCCAAACATTTCTTTTTTTTCTTTTTTTTTTTTT
>standard_amp|unique-read-0239253_94575
AAGGCCCCAAAGCTAATGGTGGCAGAGCCAGAACTAGATTCCAGCCCAAGCCCCCTTCCCAAACGACCATGCTTCTCCATTAAAAGGTAGGACACTCTTACTTTAGCCCTTAGAATTTGAAAACATTTTCTCTGAAGTCGAAGGCTGTTAT
>standard_amp|unique-read-0239395_94589
CAGCCCCCAGCCCAGTACCCAGCCTCCAGCCCAGTACCCAGCCCCGAGCCCAGTACCCAGCCTCCAGCCCAGTACCCAGCCTCGAGCCCAGTACCCAGCCCCCAGCCCAGTACCCAGCCTCCAGCCCAGTACCCAGCCTCCAGCCCAGTAC
>standard_amp|unique-read-0239538_94616
TCAGAGTGAGACTCATCTCAAACAACAAAAACAAAAACAAAACCTCCTAAGAAAACAACAGCAAAAAAAAAAAAAAACGCATAGACTGAAAATAAAGGGATAGAAAAAGATATTACATGCAAATAGAAACCAAAAAAGAGAAAAAGTAGAT
>standard_amp|unique-read-0239653_94629
CGCTCTTCCGATCTTGTGTAAAGAACTACAACTCAATAATAAACAGATACCCTAAAGCAAAAATGGGCAAAGAATTTGAGACATATTTCTCCAAAGAAGTACAACGAAGAGGTACTTTAAAAATGCTGAAAATCATTAGGTATTAGAGAAA
>standard_amp|unique-read-0239588_94637
GACGCTCTTCCGATCTGTCCTCTAACTTCACTCAAGCAGAAATGATAGAAGATAATTCGAAACCATGACTGCATTTGTCAAGAAAGAAATGGGTTAATGTCAAGAAGCCACTGACCCTTTTGAATTTCAGTATCTAAATGGCTATTGTTCC
>standard_amp|unique-read-0239622_94640
ACTCCTCAAGACAGACTGATCAGGGCATAGCCACCATTTCTTTTCCTTTCTTTCTTTTTTTTTTTTTTTTTTGTCTTTTTGCCTTTTCTATAGCCGCTCCGGCGGCGGGGCATATGGAATTTTACA
>standard_amp|unique-read-0239844_94669
TTGACTTTGATGCTCAAAATCTGTGCAGAGGCATACTAAAAGAATACCTAATTGATCATTAAAAGATGAAAATGAAACCTGTAGTCTCAAACGAGCCATCCAGGTTATGAGTGAATTTGTTGAAAACTATCACAGAAATTGAGATGGGTAG
>standard_amp|unique-read-0239938_94677
AAAAAGACAAAGAAAAAAAGGAAAGAAAGAAAGAAAGAAAAGTGTAACAACAAAAAAAGTGTGTTTATGGTGTTCCTACCACATCCTACACAACTGGTTTTTCCACACTTATGACTCAGTCACCCTCAGCAGAATGTCAGCCCTGGGCTCC
>standard_amp|unique-read-0239963_94680
CCTTCTTTTCTCCTTCTCTTCCTCCTCCTCTTCTTCCTCCTGCTTCCCTTTCCTCTTTCTCCTTCTCCTTCCTCCTGCCCCTCCTCTTCCTC
>standard_amp|unique-read-0240053_94693
TCCCTACACGACGCTCTTCCGATCTCTTGAAATCCACCTCAAACACCTCATTAACCAACACTTCACCCTTGGAGACGGATGGACAAGTTATAGATTTTCAGTGTTCTTTTGGAAGATAACTATTTAGCTTGAGCATCTGTATTGTCATTTG
>standard_amp|unique-read-0240104_94697
CCAGCTGCTGGCTCCTCCCCCTGCCTCCCCGGATGGACATCTGTCCTTTGCAAGGGCTGTTCTTCCTTCTTCCTTCTACCCGAGTCCTGAGGTCGGGCAAGTCATCCCTCAAGAGATCGGAAGTGCGTCGTGTAGGGAAAGAGTGTATGGA
>standard_amp|unique-read-0240215_94711
AATCTTGTTTTAGCTGCAGCAGCTCCAGCTAATGTTTGCTCCGTGCAGTAACGTCGCGTGGATTGACACATAGGTAATTATGCTATTTATCTTCTTACAAAACTCTCTCCACTGGGGAACTGTGAGATCGGAAGAGCGTCGTGTAGGGAAA
>standard_amp|unique-read-0240256_94716
GATGTTCCTGAAAAAGCCAAGGGAGTTAACAGTGCATCTTCCAGGGGACACAGGCAGGGACACACTCTCACCTCAAGGTAGCTGTTCCTTCCCTCCAACATCCCACAGGGATCTCACTCCAAAAGGGGCAAGGCAAGACACATAAGAGTC
>standard_amp|unique-read-0240508_94731
TTAATCCTTTCATTCAATTCACATTTTTTCTTCCTCCTTTACCCTTTCTGGTTTCTCTCTTCTTTTCTCCCCTCCTTCCTCCTATTTTGCACCTCTATTTTTATTTCTCTTATCTATTCTTCCCCTTTCTTTCATCACATCAATCTTTAGT
>standard_amp|unique-read-0240570_94749
TCCCAGGAGCAGCCTGAGACCCAGTGCGATGCGCACGCTGCGTAGTGCACACACGTCACAACTACAGCACACACGTCACAACTGCAGCACACACGTCACAACTGCAGCATGCACGTCATAACTACAGCA
>standard_amp|unique-read-0240667_94764
ATGTGAGCACTACGGGCACAAGAATAAAGAAAATAGACTCTAACTTTAAAAAAAAAAAAAAAAAAAACGAACAGTAAGCCAGGAGGCTGGCCACTAAAATGCAAGAGTGCATGCAGCAGGCACTGTGGGAAAACAGAAAAGTAAATCCCA
>standard_amp|unique-read-0240685_94769
TCCCGGTCACCTACGAGGCTTTCCTCTTCTCATCTCTGATGTCCCAGTCACCTACGAGGCCTTCCTCTTCTCGTCTCTGATGTCCCAGTCACCTACGAGGCCTTCCTCTTCTCGTCTCTGATGTCCCGGTCACCTACGACGCTTTCCTCTT
>standard_amp|unique-read-0240799_94785
TAGCTGCAGCCTCTCCGGTTGGAGGCAGCTGGGGATTCTCGGTCCCTCCCCAGGGGCTGCTGCGTCCTCCGCAGGAAGAACACGCACACCCACCCATCCCCGCCCCGCATGCCACGCATGCCATTTTGGGAC
>standard_amp|unique-read-0240816_94791
GGGCCCGCCACCACGGCGGCGGCGTGCGTGGCGTGCCCGTCGGGCAGATCGGAAGAGCGTCGTGTAGGGAAAGAGTGTATGGAGAGTGTAGGTCTCGGGGGTCGCCGGATCATTAAAAAAGGGGGGGGGGGGGGGGGGGGGGGGGGGGGGG
>standard_amp|unique-read-0241021_94836
CCATTGCACTCCAGCCTGGGCGACAGAGCAGGCCGTCTTAAAAAAAAAAAAAAAAAAAAAAAAAAGAAAAAATTGAAAAAAAAAAAAAAAAAAAAAAAAAAAAAAAAAAAAAAAAAAATTAAAAAAAAAATAAAAAAAAAAACGAAAAAC
>standard_amp|unique-read-0241220_94872
GATCAGGATGTCGTCGGCCGGGCTCAGCCGGACCGAGATCGGAAGAGCGTCGTGTAGGGAAAGAGTGTATGGAGAGTGTAGATCGCGGTGGGCGCCGGATCATTAAAAACGGGGGGGGGGGGGGGGGGGGGGGGGGGGGGGGGGGGGGGGG
>standard_amp|unique-read-0241539_94904
CTCTGGAGTGTGTGTGTATCAGGGTCTCTGGAGTGTGTGTGTGTCAGGGTCTCTGGAGTGTGTGTGTGTGTCAGTGTCTCTGGAGTGTGTGTGTGTGTGTCAGGCTCTCTGGAGTGTGTGTGTAT
>standard_amp|unique-read-0241634_94913
TTTTTTTTGGCCCATTTAATTTTTAAATCACTTACACAAAAATTTAAAAAATTCAAATTTGTTCTTATTTTTGTTTCTCCGATGTGTGACTGACAAGCTTTTTCCCTCAGTCACTCTCTCTACCCGCCACCTCTCTCTTTCACTCTCTCCC
>standard_amp|unique-read-0241691_94926
TGTTACAGTCGATTTTATTTTTATTTTTTATTTATTTATTTTTATTTTTATTTATTTATTTTTTCCGTCTTTTTGCCATTTCTTGGGCTTCCCGCAGCATGTGGAGGTTCCCAGGCTAGGGTCCAGTCGGAACTATAGCCACCAGCCTATG
>standard_amp|unique-read-0241858_94949
CTCCACATCAGGCCTGGGACGGTCCCCAATGTCCCACTTCCCTCACTTGAGCAGTGAGAAAGCCTGGGAAAAGCCAGGCTGCTCTAGCACTCCTGGGGGATAAAAAACAAGCCCAAATAAGGGTCCATTTCTGCCACATTCC
>standard_amp|unique-read-0242239_95012
GAGAAATAAAAACACATCATCTTTTCAACAGATGCAGAAAAAGCTTTTGACAAAATTCAACACACATTTATGATAAAAACTCTCCAGAGAATTGGCATAGAGGGAACATATCTCAAAATAATATAAGCCATATATGACAAATACACAGCT
>standard_amp|unique-read-0242367_95033
TGTTGTTGTTTTGTTTTTGTTTTTGTTTTTGTTTGCTATATTATTTTTCTGTATTCTATGTCCTTTTTTTTTAGACACTTAGTTGTTATTGAGTATTGACTCTGTAGGAAAGTGGAACTGCTAGATCAAAGGGTAAAT
>standard_amp|unique-read-0242629_95068
GAAACGCTACTTTTAAAAGTTTATTAGTGTCAGAATATTGGACAGGACTGGTGTCTTACTACTGTAATCACATTGCGTTGGGAGGCCAAGACAGGAGGATTGTTTGAGCCCAGTAGTTCAAGAACAGCTTAGTCAACATATTGAGAC
>standard_amp|unique-read-0242825_95094
TTATGTCATACGGGGTAGAACATTGCAAATATGGTATAAACCTCTCCAATTTGCAGAAGGAAATTGGGCAGCAGGCCATCACATCCCCCAGACTGCCATGCTGCCTTGGGGCAGGGTGGGGCAAGGGTGAGTAAAA
>standard_amp|unique-read-0242962_95115
AATCTTTCACTACACGAAGCTCTTCCTATCTAAAGTTTCATTCTTAAAGAAAAACAGTTTTAAAAAGAAGAGTTTCATTCTTCGTATCACAAGTGAATCTTTCAAGAATTATCTGACTGTATTGGCCATATG
>standard_amp|unique-read-0243031_95121
GTCATCCCTGAAACAGCAAGAACAACCCTTTCATTTTCTCCGTCTCCTCAGCCTGTTCAGAGTAATGGTGATGAGGAGGAAGACCTTTAAAATATCCACTTCCACTTAATGAATAGTTAATAGATAGTCTCCTTGTTTTGATTTTAGATCG
>standard_amp|unique-read-0243032_95122
CTTCCGTTCTTTTCCAGTACTGGATTCCAAAGTGGGTGATTTGTCCTCAACTTATGTTCTGCTCTAACATCCTAATCACCTAGCATTTGAAAACCCCCCTTCTTGGCTTCCACTGGCTCCCTTCTTCTAGGTCTTCAGATT
>standard_amp|unique-read-0243104_95138
AGGCAAGGTAGTTCTTTTGTTCTTCACTATTAAGAACTTAATTGGGTGTGCATGTCTCTTTTTTTTTCTAGTTTGTCGTGCTGGAAGGTATTGTTGGAGAAATTCTGACATGAGCATTAGGAGAATGTATGGGTGTAGTGTCTTGTATAAT
>standard_amp|unique-read-0243509_95196
ATTCCCTTGACCCTCCATTTAAGATTTAATCAGATGCTGGCTTTAAGTTCCCAGAGTCAGCCAGGTAGTACATGGTTAAAAAACATTAACTGCTATCGACATCTAACTTAATTTGGTGTAATAGAACATGCTGAGGTAAGTAACTGAGATC
>standard_amp|unique-read-0243627_95211
CGACGCTCTTCCGATCTGCACCGAGCCAGACAGTAGCCGGGGAATTCGCTTCACAGGGAGAGCCAGTCTGGGTTTTATAAAGGGAAAAAGTGGCTGTCCCCCTGGCATGTCTTCGAACGTGAAATTTACAATTTTGG
>standard_amp|unique-read-0243935_95253
GGATGGATGGTGGGAAGGTGGGAAGGAAGGAAGGACGGCGGGTGGGAAGGAAGGATGGAGGGAGGGAAGGAAGGAAGGAA
>standard_amp|unique-read-0243960_95258
AAACACTCCCTACAAATACAGTCCGGGACCAGATGGCTTCACAGGTGAATTCTACCAAAACATACAAAGAGGAACTGATACCCATCTTCCTTAAACGTTTTCCAAAGGTTGAAGAAGAAAAAACACTCCTAAAGACATTCTGTGATGCCAC
>standard_amp|unique-read-0243981_95262
GACGCTCTTCCGATCTCTCCCAAGGAGCTGGGAATATTGGCATGCACTACCATGCCCAGGAATTTTTTAAAAATTTAATTTAATTTAATTTTTTTTTTTTGAGACGGAGTTTCACTCTTGTTGCCC
>standard_amp|unique-read-0244010_95264
TTTTACTTTGGGGCTACTTTTTTTTTTTTCCTTTTCGGAATTTGTTTTGTTTTAGAAAATGCGAGGGGCCGCGTCCTCAATCAAGCAAGATTGAAATTCCGCTCTGCCTTCGGGCCCCCATGCCCTGA
>standard_amp|unique-read-0244097_95276
TTCCTTTCCTTTCCTTTCCTTTCCTTTCCTTTCCTTTTCCTTTTCCTTTTCCTTTTCCTTTCCTTTCCTTTCTTTTCTTTTCTTTCCCTTCTTCCTTCCTTCCTTTCTTTCCATCCATCTATCCCTTTTTAGGGCCA
>standard_amp|unique-read-0244183_95284
TCAGGTCTGGGAGGGGCTGCATGCAGAGCTTCCATGCCCTCTCCTCACGGACTCAGGACACATCACCCTTCCAGCACACCCATATGTTCACCAACCAGTCAGCACCCCAAGCCTCAGTGTCCAGAGTATTTTTTGAGGCTTCATTATATAG
>standard_amp|unique-read-0244216_95294
ACTCAAGTCTAAGCTGGGGATGTCTGTGAACTAGGCAGCAGAGTAAGCAACTCACCCTTGCAAAGCCTCAGTCACCTCATCCGAAATATGGGCAAGGACCCTCAGCTGTCTTCCTCTTAGCTCTCCATTGCCTCTCTTACCCCATGATTCT
>standard_amp|unique-read-0244599_95338
ACACTCTTTCCCTACCGACGCTCTTCCGATCTGCACATGAGTTCAAGACCAGCCTGGCCAACGTAGTGAGGCCCTGTCTATAAAAAACAAACACACAAACATTAATTACTCAACAAATATTTGATTTCTTATTAAGTGTGAGCTTTTTCTA
>standard_amp|unique-read-0244841_95375
CAGTTGGCATTTACTTTAATTTGGAAGGATATGTGCCAAAGACACAATTGAAGTTCAGGTTCAGTGTCCTGTGATGTGTCCCATTATAGCAGAAGGAAATATTACAGTTTTTGTTCCCTTTCTCCAAGGCATATCCCATATATGGATGAG
>standard_amp|unique-read-0244989_95400
TTTTTTTTTTTTTTGAGATGGAGTCTAGCTTTCTGTCACCTGGGCTGGAGTGCAGTAGCACGATCACAGCTCACTGCAACCACCAACACCCAAGTTCAACCGATTCTCCTGCCACAGCCACCC
>standard_amp|unique-read-0245012_95406
CTCTGGAGTGTGTGTGTATCAGGGTCTCTGGAGTGTGTGTGTGTCAGGGTCTCTGGAGTGTGTGTGTGTGTCAGGGTCTCTGGAGTGTGTGTGTGTGTGTCAGTCTCTCTGGA
>standard_amp|unique-read-0245098_95418
TTTCACTGAAGACTCCAGCTACTGGGCTCAAGGGCTCTTCCTTCCTCAGACTCCAAGAGTAGCTGGGATTACTGGCA
>standard_amp|unique-read-0245152_95435
ACAAGAAGATATGGAGGAACCTTAAATTCCCAGCACGAAGTGAAAGATGACAATCTGAAAAGCCTACTTATTCTATGATTCTAACTATATGACAATCTGCAAAAGACAAAACGATAGCGATAGTAACAAGGTCAGTGGCTGCTAGGGGTTG
>standard_amp|unique-read-0245511_95487
AAAAGTACAACTCTGTGAGATGAATGCAAATATCACAAATAAGTTTCTCTGAAAGCTTGCTTCTTGGTATTTTGTGAAGACATTTCCTTTTTCACCTTATGGCCACAAATGGAACACAAATATCCCTTTGAAGATTTAACAAAAAGACT
>standard_amp|unique-read-0245631_95505
CTTCTTCATCTGTTGTTGTTTTTTGGGTTTTTTTTGGGGGGGGGGTTGTTTTCATTTTTTTGTTTTGTTTTGTTTTGTTTTGGATGAGATTTCAGTT
>standard_amp|unique-read-0245784_95514
ATCTGAGAACAATGTGTTCATGAGATTGCGTATAGTTCCATTCCCATGAACAGATATTTGCTAAAATCACCCACTGTAATTACCAGTGCAAAACATTACGGATTATTATTTCATTATTATTATCAC
>standard_amp|unique-read-0245824_95522
CAGGTGCGATTTGAACAGAGTTGTGTTGTGATCTGACTTGGTTAATTCTACTTTGGTGAAGAGACTGGAGGTGCGGTGCAAGTATGTAAGCATGGAAACCATTAATTTATGGGGGCAATGGTAGAGGGAAGAGAAACAATGCTATTAACTG
>standard_amp|unique-read-0245909_95528
TAACGTTGCAGAAACTGGGAACTACAACTCCAGTTGAACCTCCCGGTGACACGCTGAGGCCCGGCTCATGAAGTGATATTCCAGCCTCTGATCCCTGACCCAGGGGGCCACTAAGTTCCCTCCTCAGGGTCTTGACTCACACCTGTAGATC
>standard_amp|unique-read-0246181_95558
TGCCTGCTGCTGGCCCTGGAGACCGCCATGCGGGCCGGGGAGATCGGAAGAGCGTCGTGTAGGGAAAGAGTGTATGGAGAGTGTAGATCTCGGTGGTCGCCGGAGCATTAAAAAAGGGGGGGGGGGGGGGGGGGGGGGGGGGGGGGGGGGG
>standard_amp|unique-read-0246416_95596
TAGCTGCAGCCTCTCCTGTTGGAGGCAGCTGGGGATTCTCGGTCCCTCCCCAGGGGCTGCTGCGTCCTCCGCAGGAAGAACACGCACACCCACCCATCCCCGCCCCGCTTGCCACGCATGCCATTTTGGGACAGT
>standard_amp|unique-read-0246440_95608
TACATGTTCCCTACGAAATACTTTTTTAATACCAATTATTTTTGAAAGTTTTTTTAAAGCCTTCCATCTACTCAGTGGTAGGTCATATCTCAATTATCTATTGCTACGTAACAAATGTAACAAGTGTCTACAAAGCTCAGAGG
>standard_amp|unique-read-0246557_95626
CATACTTTATCTAAGGAAACTTATAATCTCATGACGCTTAAATATCCCAGAGAAGACAAAATGAAATTGGTGTACTACTAGATAGTTCTAATGATTAAAGTATTTCTTTTTTTGTTGTTGTTGCTGTTGTTGTTGTTGTTGTTGCTGTTGT
>standard_amp|unique-read-0246679_95644
TTTCCCTACACGACGCTCTTCCGCTCTAGCACTTGCGAATCCCAAGCATCTCCCATTGCCTTATTATTTGGCCACTCATACACAAAGCTAAACAGGCAACATCTCATTCAGTAATTTTTCCCCAATTGTTAGCACTGGCTTTAAACTGTTG
>standard_amp|unique-read-0246693_95648
TACAGGCGCAACCGCAACCGGTCTTGCAGCAGGTAACTATAAGATCGGAAGAGCGTCGTGTAGGGAAAATGTATGGAGAGTGTAGTTGTCGGTGGTCGCCGGAGCATTAAAAAAGGGGGGGGGGGGGGGGGGGGGGGGGGGGGGGGGGGGG
>standard_amp|unique-read-0246710_95655
TAACTTGCTTAGAAACTGAGTACTGCCTGTATTTCCAATTCAAAAAAGACCTTAAAATCTAAAGTTTGTGAGTGAACATTTTGCCGCTTTTAAAAGATATATCTTTAAATATATTAGAATTATATAATTTAATAGATAATATGAACCTGAA
>standard_amp|unique-read-0246919_95678
ATCATCTTGTTTTGTGGTACTTTGAAGTTGTAACTTTAGGAGACTAGCAGCAGGAATTGGGTGCCTGATAAAAACCTGCCAAAAAAAAAAAAAATTAATAACTGAGAAATTGTTTAGAATGCTCTTTTTCCTTCCAAATAAATTGGTGATA
>standard_amp|unique-read-0246929_95685
TCCCCTCTCTTTTCTCAACTATCTGTAAGGCCTCCTCAGACAACCTCCTCAGCACTATTTACAATAGCCGAGACATGGAAGCAACCTAAATGTCTGTTGACATATGTATGGATGAAGAAGATGTGGATAGCATGTATA
>standard_amp|unique-read-0246986_95696
GGAAAAATAGACTTATATGCTTTTTAAAAAGTGTTTTACATTAGATGATTTTATGGGAAATTTGAAATTAACAGCTGGCTAACCACTCCATTGAGTTTTCAGGATAATGACATATCTGTAAGGGTATCATGAGTAAGTGTAATTGACCAGA
>standard_amp|unique-read-0247289_95732
CTTTCCCTACACGACGCTCGTCCGATCTTTTTTTGATTATGGTGAATTACACACTTTCACATTTACTATTTATAATATAAAAACTCGATGTCCTAATTTAAGTTGAGGAACATTTGATAAATAATCGGTTTGTACTTTTTTGTATAATAAA
>standard_amp|unique-read-0247494_95757
AGGTGTGACAATTAAATGCATCATGTGATTCTAGCCCCATTCCTTCTGCTATTAAGGATGGCACTGAAACAACTGGTGAAACTCGAATGAAGTCTGAGAAGTAGATGTTAGTCATGTATCTCTCTCTTTCTCTCTCTCTCTTTTCTTTTTT
>standard_amp|unique-read-0247856_95800
AGAGACAGGACTCAAATCAATAAAATTAGAAATGAGAAAGGAGAAGTAACAACAAACATCACAGAAATTCAAAGGATCATAAGAGACTTCTATATGCAACTAGATGCCAATAAAATGGAAAATCTATAAGAAATGGACAAATTCTTAGATA
>standard_amp|unique-read-0248182_95844
CCAAGTCCTCTGGCTCCTTCCGAAGGAGGGAATGTCGGTTGTCCTTCTTTGCACTTCCGGGAGAGGCTGTTTACAGATGGGTGGAAGATCCGCAAACTTTCTCAGGGACAGCAGA
>standard_amp|unique-read-0248342_95866
CAAAATTGGAATCAATCCATATGTTCATCAGTTGGTGAGTGTATTTAAAAATGTGGTATATCCACACAATGGCATACTCTTTAGCAATTAAAGGGAACAAACTACTGATGCATGCTAAGTAAAGGCAGCCATCACAACACACCACATATC
>standard_amp|unique-read-0248363_95870
AGCCACAGGAAAGCTTAAAGCCGGAGAATGTATGATCCTATTTACTTTGTTATAGATCTTCTTGATTGTACTCTGGGAAATATATCACAATGGGGAAAATGCATCAGAAAGCGGTGGACCAGTTAGAAGGTGGTTCCTGTTATTTAAGTG
>standard_amp|unique-read-0248512_95889
TCCGATCTCTCTTGCATCCCTATACACTAACAATGAAAGATGATAGAGATAAATTAAGGAAACAATTACATTTACCATTGCACCAAAAAGAATAAAATACCTAGATATAAACCTACCTAAAGAGGCAAAAGATCTGTGCCATG
>standard_amp|unique-read-0248525_95891
GTCAGCCGTGGCTCGACGACGACGACGACGACGACGACGGCGACGACGACGACGACGACGACGACGACGACGACGAGGACGACGACGGCGACGACGACGA
>standard_amp|unique-read-0248596_95905
TAACGTTGCAGAAACTGAGAACTACAACTCCAGTTGAACCTCCCGGTGACACGCTGAGGCCCGGCACATGAAGTGATATTCCAGCCTCTGATCCCTGACCCAGAGGGCCACTAAGTTCCCTCCTCAGGGTCTTGACTCACACCTGTAGATC
>standard_amp|unique-read-0248714_95922
GACCGTGGGTTACGGTTGGGGCGGGGGGGGTGGGGATCTAGCCTTCTCGGAACCGGCCTCCCCCTGGGATGGGATGGGCTGGGCTGGGCTGGGCCGGGCA
>standard_amp|unique-read-0248934_95963
AACAAAACAAAAACAAAAATAAAAAAAAAAAAAAAAAAAAAAAAAAAAAAAACAAAAAAAAAAAAAAAAAAAAAAAAAAAAAAAAAAAAAAACAAAAAAAAAAAAAAAAAAAAATAAAAAAAAAAAAAAAAAAAAAAAAAAAAA
>standard_amp|unique-read-0249024_95969
TATTTCAGCACAAATCTTTAGTCATTCTTTCACTGTAACTGATATTCTCAAATTTCAGGGGACCACAACTTTTTTTTTTTTAGAT
>standard_amp|unique-read-0249186_95995
TTCATGGTATCTTGTAACAAAGAAGAAAAAGCAATTTTAGACTAAATTTTTACAAAATATCTATAGATTTAATGTTGTCCCCATCTGAATCCCAACAGAAATGATGTAAAACTGACAAAGATTTAAAAAAAAATAAGTAAAAGAGGAAAGA
>standard_amp|unique-read-0249318_96006
GGAGATGTGAAATAAATCCATCACATTAGGAACAGACGATTACAGGCAGAAAATGCGGAGCCTTTGCCAATGCACCGTTTTTAAATATGTTGCCATTACAGGTACTTCAGTTAAGCAAGACAAATCCAATTTTACCTCCTACCACTTAAGT
>standard_amp|unique-read-0249504_96033
TGGGGACAGAGAAGGGAAGAAAAGGATCAGGGAAGGAAGCGGATAAATTAAGAACGTTCAGGAGATTGGGACACCAGCAAAACATGACAGCTGTAAACTGACAATAACATCCTAAGCCTCCTAACCAACTGAACGGATTCCATCTTGGCCA
>standard_amp|unique-read-0249622_96052
CTTCTTCATCTGTTGTTGTTTTTTGGGTTTTTTTTGGGGGGGGGGTTGTTTTCCTTTTTTTGTTTTGTTTTGTTTTGTTTTGGATGAGATTTCAGTTCACCCCCCCACACATACACACACACTCATAG
>standard_amp|unique-read-0249689_96055
AAGAGCACTGCTGCTGGGGTCTAAAGGTTCGTCCCTCACATATGATTCCAGAACACTGCTACGAGGGTCTGAATGATTGTCCCGCAATTAGGATTCCAGAACACTGCTGCTGGCGTCTAAATGTTTGTCCCTCACGTAGGATTCCAGAACA
>standard_amp|unique-read-0249713_96060
GGTGGGGGAGGAAGGGCAGCCTACCCAGCCTGTGTCCCAACCCTTCTCCTTGCAGACATCCGGGACAGTGGCGCTAAGCCTGTCATGGTCTACATCCATGGAGGCTCTTACATGGAAGGGACAGGCAACATGATTGAAGATCGGAAGAGCG
>standard_amp|unique-read-0249802_96079
ATGGCCGCGCTGCGCCCGGCATTGCCGCCAGTGACCGAGCCGATGAAGATCGGAAGAGCGTCGGTAGGGAAAGAGTGTATGGAGAGTGTAGATCTCGGTGGTCGGCGTATCATTAAATAAGGGGGGGGGGGGGGGGGGGGGGGGGGGGGGG
>standard_amp|unique-read-0249865_96090
CCCGACGCTCGTCCGATCTTTCTGCCTCTTAACAAGTTAGATGTCAGGGATACTGCCTATCCTGAAACCAATGTGAGTTGATGTGTGTTAAAGTCTGCCTTTCTTTCAGTAAGTTTTTTCTTGTGTTTAGCACATGCTAGTGCATGGGCA
>standard_amp|unique-read-0250086_96124
TTGATTAACATATCTCCTAGTTCTTTGTGTGATAGGTGTGGTATGAGGGTGCTTTCTTTCTTTTGTAAGAAATGTGGTGGTGGTCCACGTCTCTGTTCCAACAAATACTATTAGCATGGTCATATTTAGATCGGAAGAGCGTCGAGTAG
>standard_amp|unique-read-0250133_96130
TGTGTGCGTGTGTGAGACTATGAGACTGTTAGAGTATGTGGGGGGTTGTGTGCATGAGTGTGTGTGTATGTGTGTGCATGTGTGTGTGGCACTGTGTGTGGTGTGTGTATGTGACTGTGTGTGTGTGTATGAGTCTGTGTGTCTGAGTCGC
>standard_amp|unique-read-0250247_96149
GATTTTACCTGCAAGTAATTGCTTTGGTAGTTAAATAACCATTATCCTTTTTTTTTTTTTTAAAGCAAATATACTCCCAAAGACCTGTCAATCCTTATTTACATTCTCATAAATGAATGTACCAAAAATATTGCTTTAAAAAATATTCTTT
>standard_amp|unique-read-0250469_96177
AACCTCCCCAAATCCACCAGCTCTGTGCAACCTCACAAAATTACTCATACTGTGTGCAACCTCCTCAAATCCCCGTACTGTGTGCAACCTCCTATCACCCCCACTGTGTGCAACCTCCTCAAATCCCCCAACTGCGTGCAACCTCCTCAA
>standard_amp|unique-read-0250819_96232
CTCTTCCGATCTTGGTATAATATTCTAAATTAATTTTAGGGAGATATCTGAAATCCCAGTCTCAAGACTAGCCAAGTGACAGATAACAAAGATGTATTATATGGATTAATCTCATACTGTATGAGTGACCCTGTGCCCTCCATCTAAAAGA
>standard_amp|unique-read-0250956_96253
AAAGGCTACATGATGATGTCAGCATGAGCACACTGAGCTGTTTGTCTCTTCAACAGGGTGAATCTCGAGTAATGATGCTGGCCAGTGCCACCCCTAATTGAGTTTTAATTACAGTACTTCCAGGAACAATGAAGTGAAACCTCTGTTCTCC
>standard_amp|unique-read-0250973_96260
AATAGTCCGTCTTATTTATATGTTACCGCAAGAAATCAAAGCCACATACCATATAATTCAGTTTACATAAAAAGTCCAGAATAGGCAAATCCTAAAGACAGGAAGTAGGTTAGTAGTTTCCAGGACCTAGGGGTAGTGGAAGTAGCTGCTA
>standard_amp|unique-read-0251025_96270
GGCCTCACGTGCCCCATTCTTATGGAAGGGAAATGCCAGGTCCCTAGGCTGGCATCTGAAAAACAATAAGGCAGCAGCTGCAGGGGAAGTGACTAATGAGCGCTCCGGGGAGCAATTCGGGACATGGTACATGGAAACTTATCTCAAG
>standard_amp|unique-read-0251142_96285
GGAGGTGAGGTCTCAGGCTCCCCTATGCACCCTCTTCCAGAAGCTTACGGCCAGTGAGCTCGAAGAGCACGCGGTCGTTGAGGCCCATCCGCAACTCAGGCATTCCCGATAGAAACACCTAGATCGGAAGAGCGTCGTGTAGGGAGAGAGT
>standard_amp|unique-read-0251278_96309
ACCCTCACCCTCACTACCAACACCAAAAAAACTAACCTCAAAATAGTAAGATCTTCCTATACAGAAACACACAAATTACAGTCAAGAACTCACTGGTATCCGTAAAATAAAAAAAAATGCCAACCACCAGCCAGCAACTGGCAGAGATCG
>standard_amp|unique-read-0251393_96322
TTTATATAAAATTTTAAATTAAAATTTTTTTTTCAACTTTAGTTTTGTTTTTTTGTTTTGTTTTTTTTGTTTGTTTGTAGAGACAGGGTCTCACTATGTTGCCCAGGCTGGTCTTGAAATCAGTGCTGG
>standard_amp|unique-read-0251537_96347
CAAAACTGGGAAGAAGGGACCAGTAGGATGTTTGGGTCCTTCTTGGCTTTCTTTCCCTGCTGGGGTGGCCAGAGAGGTTTCTTTAGAAGCGTTGGACTCACACGTTTGGGTCTCTGAAACCTTCTGACTAGGACTTTCTAAACTCAGATCG
>standard_amp|unique-read-0251682_96364
ATCTATTTGAGATTTTTCTTCTTTTTTGAGAAAGGCCTGGATCGCTATAAATTTCCCTCTGAGCACTGCTTTCGCAGCATCCCATAGATTTTGAGAGGTTGTATCTTAACTATCATTTGTTTCAAGGTAGTTTTTAATTTCCTTCTTGATT
>standard_amp|unique-read-0251865_96387
AAGAACGTGGTGTGAAACATTCTGAGTCACTGAAATATACCTTAGACACTTGACCAGAGGACCTGAGAACTGAGCTTGAGCCTAGTCATTTCCAAACTTTTCTTGATTCCTTACATCTAT
>standard_amp|unique-read-0252008_96404
CTTGAGCTGCGGCAGCGCCTGGTCGACCAGTTCCTCGGCAACACCAGATCGGAAGAGCGTCGTGTAGGGAAAGAGTGTATGGAGAGTGTAGATCTCGGTGGTCGCCGTATCATGAAAAAAGGGGGGGGGGGGGGGGGGGGGGGGGGGGGGG
>standard_amp|unique-read-0252115_96419
CGAGCTGGTGGGGCTGGCCTTCGGCGCCGCGCTGTTCTTAGATCGGAAGAGCGTCGTGTAGGGAAAGAGTGTATGGAGAGTGTAGTTCTCGGGGGTCGCCGTCTCATTAAAAAAGGGGGGGGGGGGGGGGGGGGGGGGGGGGGGGGGGGGG
>standard_amp|unique-read-0252142_96425
GTCCGATCGAAGCCCTCATCCACACCGATGCGCTCGCGCACAACAGATCGGAAGAGCGTCGTGTAGGGAAAGAGTGTATGGAGAGTGTAGGTCTCGGGGGGCGCCGGAGCATTAAAAAGGGGGGGGGGGGGGGGGGGGGGGGGGGGGGGGG
>standard_amp|unique-read-0252460_96477
CCACGTCCGGTTTCTGCCCGAGCGCCAGCAGGATCGTCTCGGCGTAGATCGGAAGAGCGTCGTGTAGGGAAAGAGTGTATGGAGAGTGTAGATGTCGGTGGTCGCCGGAGCAGTAAAAAAGGGGGGGGGGGGGGGGGGGGGGGGGGGGGGG
>standard_amp|unique-read-0252663_96513
TCAGAGTGAGACTCATCTCAAACAACAAAAACAAAAACAAAGCCTCCTAAGAAAACAACAGCAAAAAAAAAACACGCATAGACTGAGAATAAAGGGATAGAAAAAGATATTACATGCAAATAGAAACCAAAAAAGAGAAAAAGTAGATCG
>standard_amp|unique-read-0252672_96514
AAATTTAAAAAATTCAAAATTGTTATTATTATTGGTTCTCCGATGTGTGACTGACCAGCTTTTTCCCTCAGTCACTCTCTCTACCCCCCACCTCTCTCTTTCGCTCGCTCCC
>standard_amp|unique-read-0252724_96518
TTTTCCAAAACTACCTATAGCCCACCCTGCCCCACAATCGTGTGCCTATAAATACTTCAGACTCAGTTGGTAGAGGAAAGAAAAGCGGCCCAACTGGAGAGAGTTGACTTGACTTTAGAGAGATGGCTGGAGATCGGAAGAGCGTCGTATA
>standard_amp|unique-read-0252718_96523
TAACAAAAAAAAAAATCTAACTGGTTAAAACCAAAAGGAAATAATTGACTGATAAAAACTGAAAGTTCTGGAAACA
>standard_amp|unique-read-0252967_96562
GCTCAATTTTTTGAGCTACATATGTGTAAATAAACTTCACTTAAGACCAAAGCTTACGATAAATACATTAAAAGACAATTTTTTATTCTACCTATTTCCTCCTATACTAGTTTAACCATGAATAAAAAAAAAAAAAAAAAGTGAGCATAT
>standard_amp|unique-read-0253091_96581
TAAAGATCAAAGAAGAAATCAATAAAATAGAGATTCAAAAACAATAGAGAAAATTAATAAAACCAAGAGCTGGTTCTTTGAAAAGAGATCGGAAGAGCGTGTGTAGGGAAAGAGTGTATGGAGAGTGTAGATCTCGGTGGTCGCCGGATCA
>standard_amp|unique-read-0253179_96600
GCCACCACCACCACCACCACCACCACCCGCCAGCACGCAGACACCTCCCAGTATCGCCCCATTATAACCACAACCGGATTCGTTGCAGAAGTTACACGACGACCCTT
>standard_amp|unique-read-0253299_96619
GAAGAAGAAAAAGAAGAAGAAGAAGACAAAGAAAGAAAGAAAGAAAGAGTACCTTGCCAGAGACAGCACTAACAACACGACCACCGTTATATTCAATGGCCTGTTCGATCTCTTCTCGATTCATGTCGCCCATCAACACAGCACCGACATC
>standard_amp|unique-read-0253354_96622
GAAGAAGAATAAGAAGAAGAAGAAGACAAAGAAAGAAAGAAAGAAAGAGTACCTTGCCAGAGACAGCACTAACAACACGACCACCGTTATATTCAATGGCCTGTTCGATCTCTTCTCGATTCATGTCGCCCATCAACACAGCAACGACATC
>standard_amp|unique-read-0253543_96657
TGGGCAACAGTGCAGACTCCGTCTCAGAAAAAAAAAAAAAAAAAGAAAACAATAACAATAACAGTAACAAGATCGGAAGAGCGTCGT
>standard_amp|unique-read-0253688_96671
CTACATGTGGTTTTTTTTTCTGGCCGTGTCTTATTGTACACAAATCTACCGATACCTACGTTACAATGGGAATAAAAAGCAAACAACAGGTGTACTGCACAAAAAAAAAAAAAAAAAAAAACTGTTCAAATTT
>standard_amp|unique-read-0253943_96711
TGCCTCTGTTTCCCCAAAGTCCCTGCTCTGTCTCCTCAACTCAGGGAGACTGCCAGGCTCCGTCTGGGTTCATCCTGCTGCTGCTGCTGGAGACCGAAGCTCTCAAGGCAGTAAGGAGAGATCGGAAGAGCGTCGTGTCGGGAACGAGTGT
>standard_amp|unique-read-0254068_96736
AGTTTTGTTCTTTTTGCTTAGGATAGTTTTGGCTATTCTGGATGTGTTGTGGTTTCTTTTTTTTTTTTAGAATTGTTTTTCTATTTCTGTGAAGAAAGTGATTGGTATTGTCACATTTAATCTTTATATTGCTTTGGGTA
>standard_amp|unique-read-0254033_96741
AAGATCCTACTTTGCATTCTTTGGATACATACCCGGAAATGGTTCTGGATATATATATAGAGAGAGAGTGGGTTTGTATGTGTGTGTACAAAATTGTATATATAGATGTATATATATAATTGACAATTGAACAACATGTGTTTGAA
>standard_amp|unique-read-0254492_96801
TATATATTATGAAATATATAATACATACATAATATATGTTATATATTTTATAACATATATCACATATAATATATGTGATACAGATATAATATATATCATATATATATATCTATACATATCTATAATATATATCATATATATCATACATATG
>standard_amp|unique-read-0254676_96821
TAACCTTCCCTTCCCCTAGTCTGTGTCTTCAAGCAGCTTTTCTGGGGAGGGAGTGTTTGCGCCCACACTGGCAGATCTGAGTCCCTGGCTACGCGCCGACTGCAATGGGGCTGTTGCCATGCCCACCCACCCCAGCAGCCTGGAATCCAGT
>standard_amp|unique-read-0254703_96824
CACACACACACAAAAAAAAAAAAAAAAAGACAGTGGAGAATAATGTTCTGGGAATTGGCAGAAATAAGAGAAAGAAGGTATAAGAAAGATGGCACTTTTGGGAACCACAAATAGTTTGGCAAAAAACG
>standard_amp|unique-read-0254710_96825
GAGATCTACACTCTCCATACACTCTTCCCTACTCGACGCTCTTCCGATCTGATGAATTTCATCTTCGATGAAACTCATGGGGGATGAAGGGCTCGAACCCTCGACCTTCTGCGTGTAAAGCAGACGCTCTAACCAGCTGAGCTAATCCCC
>standard_amp|unique-read-0254792_96830
GGATCCTTCTGCAGCCTGTGTAATCCTGGATCCACCTGCAGCCTGTGTAATCCTAGATCTGCCTGCAGCCTGTGTAATCCTGGATCCTTCTGCAGCCTGTGTAATACTAGATCTGCCTGCAGCCTGTGTAATCCTGGATCACCCTGCAGCC
>standard_amp|unique-read-0254960_96854
TTATAACCCATTTTGTTTTTGAGGAGTACAGACAAGGTCAGTTTGGGATGGTGATGGGTAAAATGATAGAGAAGACATGGGGTAGGAGACAAAGAGGCCAGGGCAGGGGTTCCGTCCTTGGAAATAGAGGGGAGAGGGTCGGCAGCACC
>standard_amp|unique-read-0254976_96870
CTCCACATCAGGCCTGGGACGGTCCCCAAGGTCCCACTTACCTCCCTTGAGCAGTGAGAAAGCCTGGGAAAAGCCAGGCTGCTCTAGCACTCCTGGGGGATAAAAAACAAGCCCAAATAAGGGTCCATTTCTGCCACTTTCC
>standard_amp|unique-read-0255096_96885
CCAATCGTTCATCCGCGAGCTGGACGAGGCGAGCGATGACGCGAGATCGGAAGAGCGGCGTGTAGGGAAAGAGTGTATGGAGAGTGTAGATCTCGGGGGGCGCCGGAGCAGTAAAAACGGGGGGGGGGGGGGGGGGGGGGGGGGGGGGGGG
>standard_amp|unique-read-0255182_96899
ATTTAAAGGAGTTAAAGAAAGCCAGTGGACCTGGAGACCAGCAGAGGGAGAGAAAGGTGGAATATCAGGAGGAACGTAAAGGATAATTATGTGACATAGTTTTGTATACTGTAATCAATCAAATCAGATTTAAGTCTATGAAATGTGCTAC
>standard_amp|unique-read-0255285_96926
GCCATGGTGGCCGACCTGGGCAGCCTCACCCGCGACGCAGATCGGAAGAGCGTCGTGAGGGAAAGAGTGTATGGAGAGTGTAGTTCTCGCTGGTCGCCGTAGCATTAAACAAGGGGGGGGGGGGGGGGGGGGGGGGGGGGGGGGGGGGGGG
>standard_amp|unique-read-0255313_96930
TAACGTTGCAGAAACTGGGAACTACAACTCCAGTTGAACCTCCCGGTGACACGCTGAGGCCCGGCTCATGAAGTGATATTCCAGCCTCTGATCCCTGACCCAGAGGGCCACTAAGTTCCCTCCTCAGGGTCTAGACTCACACCTGTAGATC
>standard_amp|unique-read-0255379_96938
TCAGAGTGAGACTCATCTCAAACAACAAGAACAAAAACAAAACCTCCTAAGAAAACAACAGCAAAAAAAAAAAAACACGCATAGACTGAAAATAAAGGGATAGAAAAAGATATTACATGCAAATAGAAACCAAAAAAGAGAAAAAGTAGA
>standard_amp|unique-read-0255519_96957
CTGTATTAAGAAATGAGCCCACAGAAAATATTTGTTTGATGTAAAATAGTCAAAGTGGACAGAAGATCATAGTACAACCAACTGTTTGTATGTCCTCTTGGCCTTCTCCCAGCATAGCATTCATCCTACCACCTGTGACTGTGTAATAAA
>standard_amp|unique-read-0255637_96970
ATCAAGGCATCGCAGGAGCTTTTTGGTTTATAGCTCCAAATAAGATCGGAAGAGCGTCGTGTAGGAGGAGTGTATGGAGAGTGTAGATCTCGGGGGTCGCCGTAGCATTAAAAAAGGGGGGGGGGGGGGGGGGGGGGGGGGGGGGGGGGGG
>standard_amp|unique-read-0255697_96976
AATATAATCAAGAAAAACAAAACAAAACAAAAACTCGTGAGGAGATACATGAGAATGAGTTTAGTAACTTTTTTTTTTTTTTTTTTGGAAAGACAGCAGAAAGGAGAAAGAGAACGGAAGAGC
>standard_amp|unique-read-0255714_96986
TCTTTCCTTCCCTTCCTTCCTTCCTTCCCTCCTTCCTTCCCTTCCTTCCTTGCTTCCTTCCTTCCTTCCCTTCCTTCCTTGCTTCCTTCCTTCTTTCCTTTCTTCATCCCTCCTTCCCTCCCTCCCTCCTT
>standard_amp|unique-read-0255751_96991
CCTACACGACGCTCTTCCGATCTCAATTTTCTCCTCGGCCTGGGTCGCTCCGGACCTCCGCACCTTCAGCTCAGGGAAGAGAATTCCCCGCGCAGCCGCGCTCAGTCCTTCCTCCGGGATTTTCCTGAGAATCCCCACGAGTTCGCCATGA
>standard_amp|unique-read-0255754_96992
GGTGGGGGAGGAAGGGCAGCCTACCCAGCCTGTGTCTCAACCCTTCTCCTTGCAGACATCCGGGACAGTGGCGCTAAGCCTGTCATGGTCTACATCCATGGAGGCTCTTACATGGAAGGGACAGGCACCATGATTGA
>standard_amp|unique-read-0255993_97019
TCTTCCGATCTGATGAGACTTTTAAGAGGTGATTAAGTCATGAAGGCTCTCCCATAATAAATAACTGAATGCTGGTATTGAAGGAGTGGATTCATTATAAATGTATGAGTTCCATCCCCTTCTTTCTCTCTCTCACCTGTGTGATACCTTC
>standard_amp|unique-read-0256104_97031
CTCCACATCAGGCCTGGGACGGTCCCCAAGGTCCCACTTCCCTCCCTTGAGCGGTGAGAAAGCCTGGGAAAAGCCAGGCTGCTCTAGCACTCCTGGGGGATAAAAAACAAGCCCAAATAAGGGTCCATTTCTGCCACATTCC
>standard_amp|unique-read-0256198_97046
CTGGTTGTGTAGAAACTTTGCAATATGTGGGAACTCAAGACCCTTATTCCCTAAATTATTTTACTCTCCAGCATTTCTTTCAGGCATTCAGTGTGTGCCTACTCTTTGCCCTAAATGGTTTTTATTTTATTTTGTTCTTTCATGTAGCAG
>standard_amp|unique-read-0256335_97067
GGGCGCTTCAGCGAGATCGTCGCGGACACCGACGCGCTCAGCGTTAGATCGAAGAGCGTCGTGTAGGGAAAGAGTGTATGGAGAGTGTAGATCTCGGGGGTCGCCGGAGCATTAAAAAAGGGGGGGGGGGGGGGGGGGGGGGGGGGGGGGG
>standard_amp|unique-read-0256365_97073
GTTAGTTAATGATGTTTAATTCCAATTCATTAATTAGGGCAAATGTAACACAATCATGAAAGGGGACACTGTACTATCTTCACAACTTTTCTATAAATTTAAATCTACGCTAAAGTTAAGATAAAATACAAAAATCCATCAGCAACTAGAG
>standard_amp|unique-read-0256406_97086
TTTTTTTTTTTTTTTTTTTTTTGTGCAGTACACCTGTTGTTTGCTTTTTATTCCCATTGTAACGTAGGTATCGGTAGATTTGTGTACAATAAGACACGGCCAGAAAAAAAAACCACATGTAG
>standard_amp|unique-read-0256432_97088
CAATTCATCCATTAGTCTTTTTTTGTGCTAAACAGATATTTTCTATTATATCATATATATATATATATATATATATATTTTTTTTTTTTTTTTTTTTTTTTTTTTTTTTTAAAAAAATTTAAAAAATTTTT
>standard_amp|unique-read-0256604_97112
TTCTGTACATGATTGCATTTTTCTGAAGAAAAAGTCCATAGATGTCTCTACCCGTAAATATATCTCAAGGAAATCAAAATAGCGGGGGTAATTACAGGCACTGTTATTAGATAAGGAATTATTTGCAGTCGTGGGAAAAAATTGTAAATTC
>standard_amp|unique-read-0256534_97115
AGCTAACAGAGTGGAACCTTTCTTTTTACAGAGCAGCTTTCAAACTCTATTTTTGTGGATTCTGCAAAGTGATATTTAGATTGCTTGAACGATATCGTTGGAAAAGGGAATATTGTCATACAAACTCTGGACAGAAGCGTTCTCACAAAAT
>standard_amp|unique-read-0256897_97169
CCCCTTTGAACCTATATTTAACTATAATTTCTGATCAAACTAACTGCCTGTGGAATGACAGAAATTCATTATCCTGTAAAAAGCATTTCTCTAGGTGACAGGTACCAAGGGGAGGAAAAAGAACAGTTGCATGGAAACGAGAGGCTCAGGT
>standard_amp|unique-read-0256913_97175
TCCCTACACGACGCTCTTCCGATCTCCATTTATGACAAACTCACAGCAAATATAATACCCAAAGGAGAAAAGTTTAAAGCCTTCCCACTAAAATCTGGAACAAGGCAGGGATGCCCACTCTCACCACTGCTCTTCAACATAGTTTTGGAAG
>standard_amp|unique-read-0257068_97191
AGTTGGGATTTGTCTAATGTTCTCATGATAAGACTGGGGTTATGGGTTTGAAGAGGAAGACCACAGAGGTAAATCCTCATTCTTATAAATTAGTGTTAAGAGTACACACTATCAACACAACTTATCGCTGGCCTTGATTTTGATCACTTGG
>standard_amp|unique-read-0257474_97250
TAACAAAAAAAAAATCTAACTGGTTTAAACCAAAAGGAAAAAATTGACTGATATAAACTGAAAGTTCTGGAAACAGGGCTGGTTTCAGGTAGTGGGACTAAAATTATATTATCATAATTAAAGAT
>standard_amp|unique-read-0257506_97256
TACTGAAGAGATTTGAAACTTAATGCTCATGCAACCCCTGATTATGAGCAAAATAGTTCTGAAGATTCTAAATGTCCTCATAGAATTGCCCCCCACCCCAAGCCAAACAAAAGAGCACTAAAAACGAAAAAGCCCCAGATCGGAAGAGCGA
>standard_amp|unique-read-0257467_97262
TTTTGGCATAAATAAAGATAATTTTTTTAAATTTTTTTTTTTTTTTTTTTGGGACAGTGGATGCCAGCAGGAAAGCCAAACATCCATTATTTCTCTACAGTTTACTTTGCAATTGATGCTTCCTTTGCATATAAAGGGAGCTTTTTAGACT
>standard_amp|unique-read-0257591_97283
CCCCCCCCCCCCCCCCCCCCCCCCCCCCCCTTTTTTCATGATACGGCGACCACCGAGATCTACACTCTCCATACACTCTTTCCCTACACGACGCTCTTCCGATCTCCAGGGCCGTCGAGGCGGTCGCGCGCGTGACGACGCTTTACGATGC
>standard_amp|unique-read-0257640_97288
TCAAATATTTAAATTTTTTTTTTTTTTTTTTTTTTTTGTGCAGTACACCTGTTGTTTGCTTTTTCTTCCCATTGTAACGTAGGTATCGGTAGATTTGTGTACAATAAGACACGGCCAGAAAAAAAAACCACATGTAG
>standard_amp|unique-read-0257764_97315
CAGTACCCAGCCCCGATCCCAGTACCCAGCCTCCAGCCCAGTACCCAGCCCCGAGCCCAGTACCCAGCCCCCAGCCCAGTACCCAGCCTCCAGCCCAGTACCCAGCCTCCAGCCCAGTAC
>standard_amp|unique-read-0257820_97318
TTTAAATGGAGAACAGGAAAGTAATTTTGAATTTTGTGGCCTGTACGGACTACTTTTGGTATCATTAGGGTGGCTATGATTG
>standard_amp|unique-read-0257915_97344
ATGTCTGCCTCCCCTAAAATTACCCAATAAACAGTATAAATAGGAGAATTCTAACTTTTTCCATCCTATCTGAGCTGACAAGGAAGAAACATCTAATGGATTAGAGGAAAGAGTATCTTTTTTTTTTTTTTTTCTTTTTTTGGGTTGC
>standard_amp|unique-read-0257977_97348
GTTCCCATCCAAATCGCATGTGGAATTATAATCAACAGTGTTGGAGGAGGAGCCTGGTGAGAGGTGATTGGATCATGGGGGTTGGTTCTAATGGTTCAGCACCATCCCCCTAGTGCTCTCTCATAATAGAGTTTAAAAGTGTGTATCACCT
>standard_amp|unique-read-0258202_97382
GTTAGTTAATGATGTTTAATTCCAATTCATTAATTAGGGCAAATGTACCACAATCATGAAAGGGGACACTGTACTATCTTCACAACTTTTCTATAAATTTAAATCTACGCTAAAGTTAAGACAAAATACAAAAATCCATCAGCAACTAGAG
>standard_amp|unique-read-0258206_97383
CCCGCGCCCCCCGCGATCTACACTCTCCATACACTCTTTCCCACACGACGCTCTTCCGATCTTAATGTAATGGAATGGAGTGGAATGGAATTGATTGGAATGGAATGTAGTGGAGTGGAG
>standard_amp|unique-read-0258334_97396
AACCTCCCCAAATTCACCAACTCTGTGCAACCTCACAAAATTACTCATACTGTGTGCAACCTCCTCAAATCCCCGTACTGTGTGCAACCTCCTATCACCCCCACTGTGTGCAACCTCCTCAAATCCCCCAACTGCGTGCAACCTCCTCAA
>standard_amp|unique-read-0258315_97399
ATTTTATTAAAAATTAAATATATAAAATAAAAAATAAATAAATAAAAATTTATAAGAAGAAGAATAGAGAAGCCCAAAATTAAACAGGAGAGAAAAAAAACATGATTAATAGATAAATATGAATCTTCCAGTGTCCATAGCTACAACAAAC
>standard_amp|unique-read-0258855_97496
ATGTGTATGACCTATCAAGATAAGTGTCATGACTTAAAATCATTGATCCTAGCAGGCTGTTCCAGTTAGAATAAAATTCCCTCTTTTTACAGTCAATTTCAATTACTTCATCAAGACATTAATTTAATGCATCTGGATGAACTCAGAATGT
>standard_amp|unique-read-0259096_97523
ATGTTCAGTCTCAATACACTCTTTCCCTACACGTCGCTCTTCCGATCTGGGAAATTAGAGCGAAAGACCTGGACTCAGCT
>standard_amp|unique-read-0259050_97525
TATATACAATTAATAAATAAAAAAATGAAGAAAATAAAGAAAGAAAAAAAAACAACTAATTGTAAAAGTAAAAGGAAAATTAGTTGGTAAGGTGACCCATTATTTTTCAGATATTAAGGTGGGGGTGATTAAGGTTTCTTCTCCTTTAAAA
>standard_amp|unique-read-0259209_97540
CACCAGATACCACCCCACACCAGTCAGAATGGCCATAATTAATAAGTCCACAAATAACAAGTGCTGGAGAGGGTGTGGAGAAAGGGGAACCCTCCTGCACTGTTGGTGGGACTGTAAGCTGGTACAACCACTATGGACAACAGTATGGAGA
>standard_amp|unique-read-0259214_97541
GGCCTCACGTGCCCCATTCTGATGGAAGGGAAATGCCAGGTCCCTAGGCTGGCAGCTGAAAAACAATAAGGCCGCAGCTGCAGGGGAAGTGACTAATGAGCGCTCCGGGGAGCAATTCGGGAC
>standard_amp|unique-read-0259189_97551
ATATAACTTGCTGAGGGTCACAGTTAGTAACGGCAGAGATGGGAATTGAACCCATCCAGTCTGGGTTTACAGCCTCTTCACTTAACCGTTGCGCAACACTGACTCCTTTAGTCTACGCCACTTAACCCTGACTGCCAAGACTTTTCGAGAG
>standard_amp|unique-read-0259542_97594
GTACCTTAATATATTGTTTTATTTCAACAAAAAAGTTTGCATATACAGCTCAGCTACTTCTGGAAGACCTGTTTTCTAGACAAGCCTCCCCAGAAGGCAAATGTGTCCTCCCCTAACACTTGCCCCTGACTCGATAAGGCTTCCTGGGGC
>standard_amp|unique-read-0259728_97616
TTTTCCAAAACTACCTATAGCCCACCCTGCCCCACAATCTTGTGCCTATAAATACTTCAGACTCAGTTGGTAGAGGAAAGAAAAGCGGCCCAACTGGAGAGAGTTGACTTGACTTTAGAGAGATGGCTGGAGATCGGAAGAGCGTCGTGGA
>standard_amp|unique-read-0259754_97618
CTCTCATACCTGTCACTCTAGCACATGGCAGCTGCTTGGTTCTGGATAATGTTTGTTGAGTTGTTCAGAAATCAGGTAGACTCCGCCCCAGGGCAGCAGAGAAGAGAAGCAAAGGATGATTGTTGGAAAACGAGGCTGAGGGAGGATTGAA
>standard_amp|unique-read-0259981_97645
AAAAATAAAAAAAAAAAAAAAAAAACCAACTAGGAGTTCCCACTGTGGTGTAATAGGTTAAGAATCTGACTGCAGGGGCTCGGCTCCCTGCAGAGGAACCCGGCTCCGAACCTGGCTCCATCCCCGGCCCCT
>standard_amp|unique-read-0260124_97674
GATTAGAATAGAATAGAATAGAACAGAAGAGAACAGAAAAAAATAGAACAGAAGAGAAAAGAATAGAATAGGACAGAATAGAATAGAACAGAACAGGACAGAATAGAATATAATAGAATAGAATAGAATAGAATAGAATAGAACAGAACA
>standard_amp|unique-read-0260165_97681
TTCCGTTCTGCCAGTTTTACTTTGGGGCTACTTTTTTTTTTTTCCTTTTCGGAATTTGTTTTGTTTTAGAAAATGCGAGGGGCCGCGTCCTCAATCAAGCAAGATTGAAATTCCGCTCTGCCTTCGGGCCCCCATGCCCTGA
>standard_amp|unique-read-0260196_97687
GGCGCCCACCGAGATCTACACTCTCCATACACTCTTTCCCTACACACGCTCTTCCGATCTAGAAGAAGATGGGGAGGGGAAAAGGGGAGAGGAGGAGGGTAGGGGATGAGGGGACAAGGGGAGGAGGGTGAAGGGAAGAGGGC
>standard_amp|unique-read-0260599_97741
TTAATCCTTTCATTCAATTCACATTTTTTCTTCCTCCTTTACCCTTTCTGGTTTCTCTCTTCTTTTCTCCCCTCCTTCCTCCTATTTTGCACCTCTATTTTTATTTCTCTTATCTATTCTTCCCCTCTCTTTCATCACATCAATCTTTAGT
>standard_amp|unique-read-0260577_97744
AGGTGTGACAATTAAATGCATCATGTGATTCTAGCCCCATTCCTTCTGCTATTAAGGGTGGCACTGAAACAACTGGTGAAACTCGAATGAAGTCTGAGAAGTAGATGTTAGTCACGTATCTCTCTCTTTCTCTCTCTCTTTTTTTTTTTTT
>standard_amp|unique-read-0260650_97757
TACACGACGCTCTTCCGATCTCTGAGATCATGCCACCACACTCCACCCTGGGAGACAGTGAAAGAAAAAAAAAGAAGAAAGAAAGAAAGAGAGAAAGAGAGAAATAGAGAAAGAGAGAGAGTGTGGGAGAGAAAGAGGAAGGGAGGGAGGG
>standard_amp|unique-read-0260746_97772
CTCTTCCGATCTTGGTTTAATATTCTAAATTAATTTTTGGGAGATATCTGGAATCCCAGTCTCAAGACTAGCCAAGGGACAGATAACAAAGATGTATTATATGGATTTATCTCATACTGTATGAGTGACCCTGTGCCCTCCATGTAAAAG
>standard_amp|unique-read-0260828_97783
TTTATTTGTCAGGTTGGTCCTTATTGCTATATAACATTGTGATTGATTTGTCTACACTGATTGCATAATATAAACTTTACTGAATTCATTTACCAAATCTAGGAGTCTTTTCAAGGATTGCTTAGGGCTTTTGGCATTACATCATCTGCAG
>standard_amp|unique-read-0260837_97785
TATCTTTGCAGTAGGCCTAAATATTAATATACACTTTAAAGTTGGAGATAGATCTGTCCCTTGAAATCCACTATTCTAGTTATCTACAGTTTGGTGTGAAACAAAATAAAATTAAACATTTATTAAGCTCTAACTATGGACAACCCCGGGT
>standard_amp|unique-read-0260889_97801
CCTACACGACGCTCTTCCGATCTCACTTTTCTCCTCGGCCTGGGTCGCTCCGGACCTCCGCACCTTCAGCTCAGGGAAGAGAATTCCCCGCGCAGCCGCGCTCAGTCCTTCCTCCGGGATTTTCCTGAGAATCCCCACGAGTTGGCCATGA
>standard_amp|unique-read-0260938_97802
ACAATGGGATATTATTGCTCAGCCATAAAAAGAATGAAATAATGCCATTTGTAGCAACACTGATAGACCCAGAGATTATCCTACTGAGTGAAATCAGATCAAGACAGACAAATATTTTATCACTTATATGTGAAACGTAAAAAAATATTA
>standard_amp|unique-read-0260991_97805
ACTTAGCCTGCAGACATATTTTGTTTGGCCTGTGCCATGTTTTTTAAAATTCAAATCTCTTGCCAACATAAAAAGAATCCTGATTTCTGGCTTCTCTTGAAAATTGAGTGAGGGCAGTGATACCAGAGATCGGAAGAGCGTCGTGTAGGGA
>standard_amp|unique-read-0261156_97830
TTAAGAATAACTTTTGGCTTTCTTCTTACTGTTTTTTCCATTTTAGATTTTATTTACTCTTTTTCCAGTTTCTGAAGTTAGAAGCTTATAT
>standard_amp|unique-read-0261223_97842
ATGTTTTGTTTTTCTTTTGTTTTTCTTTTCTTTTGTTTTGTTTTTCTTTTGTTTTGTTTTGTTTTGTTTTGTTTTGTTTTGTTTTGTTTTGTTTTGTTTTGTTTTGTTTTGTTTTGTTTTGTTTTGTTTTGTTTTCTTTGTTTATGTTTTC
>standard_amp|unique-read-0261296_97858
CCTACACGACGCTCTTCCGATCTCGATTTTCTCCTCGGCCTGGGTCGCTCCGGACCTCCGCACCTTCAGCTCAGGGAAGAGAATTCCCCGCGCAGCCGCGCTCAGTCCTTCCTCCAGGATTTTCCTGAGAATCCCCACGAGTTGGCCATGA
>standard_amp|unique-read-0261383_97876
GAATTTAATAGGAAGAACATTAAGACCATGGTTTCAAAAAAGTAGCCAAAGGATGTAATGGTTTCCAAATGAAGACAATCACATGGGTGGTGAAACGTACAAATATTTTAACTTTTCTTGAATAAGGGAAGCATTTTTACAATGATATACC
>standard_amp|unique-read-0261447_97877
TGTGTGCGTGTGTGAGACTATGAGACTGTTAGAGTATGTGGGGGGTTGTGTGCATGAGTGTGTGGGTATGTGTGTGCATGTGTGTGTGGCACTGTGTGTGGTGTGTGTATGTGACTGTGTGTGTGTATGAGTCTGTGTGTCTGAGTAGCGA
>standard_amp|unique-read-0261595_97894
GTTATGTAACATTGTCGAGGCTCAGCCTACACGGGAATTCTCACATATCTCTGCTCTGAACACCCAGGTGACGGACTCTTGTCTTGGATCTGCCTATGGGGGCATTGTGACATACCTCTGCACTGATCACTCAGGTGATGAAACTGTTGTA
>standard_amp|unique-read-0261806_97917
TTCCCTACCCGACGCTCTACCGATCTGTCCGGGAGGGAGGTGGGGGGGTCAGCCCCCCGCCCGGCCCGCCGCCCCGTCCGGGAGGTGAGGGGTGCCT
>standard_amp|unique-read-0261844_97920
TAAAATGAGTCATCACAGGGATCCCTTCTCTCACCTGCACTTTTTTTTTTTTTTTTTTTGTCTTTTTGCCATTTATTGGGCCGAGA
>standard_amp|unique-read-0261839_97926
TTTGAATGAAAGTTTTGTTCAGATATATGCACAGGAGTGGGATTGCGGGATCACGTAGCAATTCTGTTTTTCTGAGGAACTTCTAATGATTTTCCATAGTGGCTGCACCAGCTTACATTCCCACCAGTAGTGTAGGAGGGTTCACTTTTCT
>standard_amp|unique-read-0261875_97927
GGAGCGCTAGGGGTGGCCCGCGGGGCCAGCTTCAGGGCTGAGCTCTCCCCTGGGCGCACTAGGATGGGGTGGGGCCATTCGAGGCCACACTCCCCACGCAGAGCCAGCTGCCTACTCCCACGGTCTTGGGTTGGCCTTCAAGGTCCCTTCG
>standard_amp|unique-read-0261888_97934
CCTGCTCCTTCGGTGCTGATTGAGCCTTCTAAGTATGACAAGTGAATGTGAGTTGAGACTGCTCTGTGGATAGGAGGCATTTAAATTAGGGCTTCCAGATCCCTGTATTTTCATTTTCTTATCTATCAAATGGGGCTGATACTACCTATAT
>standard_amp|unique-read-0261899_97936
TATCTAAGAATTTGTCCATTTCTTCTAGATTCTCCATTTTATTGGCATCTAGTTGCATATAGAAGTCTCTTATGATCCTTTGAATTTCTGTGATGTTTGTTGTTACTTCTCCTTTCTCATTTCTAATTTTATTGATTTGAGTCCTGTCTCT
>standard_amp|unique-read-0261975_97945
TCTTTCCCTACACGACGCTCTTCCGATTTCTGTGTTAGGGATGTTCGAGACGACATCACCTGCTTTTTTGGTAGGTGACGATTTGTCAACGACAGTAGAAGGATCTTCCCAACGATCGCCAAACATTTCTTTTTTTTCTTTTTTTTTTTT
>standard_amp|unique-read-0261958_97947
CCAGTTTTGTGCCTGCTGTCTAACACTCCCGGTCCTCCCTGGTGCCGGTCCCACGAACGCACCTGGAAAACGGTGTAGAGGAAAGGCGCCAAGGAAGTGCTGTTTTGGAAAAGAGCAGCAACAGAGGCAGGAGGCTGGGTCCCACTACTCC
>standard_amp|unique-read-0262083_97958
GATTTCTTTAAAGAAAAATCAGTTGTAAATCCTTGAAAAAAAGTTAAAATTCAGAAAGTGCTATTCCTCATTGAGAAACTTCACATATGATGTTTAATTGAATTGTCTTTAATATTATGTTTACTTAAAATTTCTTTTTATA
>standard_amp|unique-read-0262101_97969
TGGGAGTTTGAAGATGTTATTTACCAATTTCTTTTACTGTCTTTCAGTGCTTTTTGTTTGTTTGTCTGTTTGTTTTCATTTAAAAAGTTGTTCGGTTTTTTTATGCTTTTTTTTTTTGATAG
>standard_amp|unique-read-0262230_97990
GTTATTTTGAGACAGTCGTCCCAAATGCATTAGAGGAAATGTAAAAATCTGCCACAGAAGGAACGATGATCCATAGTCAGAAAAGTTACTGCAGCTTAAACAGGAGACCCTTCTTGTTCAGGACTATCATAGCCATAGTTTGCAAAAAGTG
>standard_amp|unique-read-0262295_98007
GTTATGTAACATTGTCGAGGCTCTGCCTACACGGGAATTCTCACATATCTCTGCTCTGAACACCCAGGTGACGGACTCTTGTCTTGGATCTGCCTATGGGGGCATTGTGACATACCTCTGCACTGATCACTAAGGTGATGAAACTGTTGTA
>standard_amp|unique-read-0262420_98033
GGGTTTACATCAGGTGAGGAGCAGTCCTGTCCCACCCCCTATGGCCTTGCAATTCTTTTGTTTGGGTCAGCCAAAGGTGACTGTTATGATCAGTGCTCTTATTGCTTTTTAGGTATTTCAGAGATCTCACTGTAGAAAGATGTAGTCCTGT
>standard_amp|unique-read-0262501_98041
GTATGTTCCCCAAAGCCAAAAATATTTACTACTGGGCCCTTTACAAAAAAAAGTGTATTAACCTTTGATCTATAACAACTCATACTATAAACATAAAGCACATATCATTACCACAAATTCTATAATCTCGGCTGCTGTGTTTCCACAGG
>standard_amp|unique-read-0262514_98049
GGCTCGGAGGCTGTGGGATGGAGCTCGGAGGCTGTGGGACGGGGGTCGGAGGCTGTGGGGTGGGGGTCGGAGGCTGTGGGA
>standard_amp|unique-read-0262524_98050
CTCTGGAGTGTGTGTGTATCAGGGTCTCTGGAGTGTGTGTGTGTCAGGGTCTCTGGAGTGTGTGTGTGTGTCAGG
>standard_amp|unique-read-0262665_98069
AGGCCAGGATCTATTACCCCACCAGTCCCCTTGCTGGGATGGGGCGCGGGGCTGCTCACACCATTGCCATCCTCAGCAGGCCTGCGGGGTCCATGGCCCAGAGCCGTGGGCCCAGCACCTCAGCATCACCAGAGCTTCACAGCACCTCTGC
>standard_amp|unique-read-0262906_98102
TCACGACGCTCTTCCGATCTCAGAAAACTGTTAGAGCTCATCAGTGAATTTGGTAAAGTTGCAGGATACAAAATTAATACACAGAAATCAACCGCATTTCTATATACTAACAATGGAAGATTATAAAGAGAAATAGGGAACCAATCCCACT
>standard_amp|unique-read-0263190_98143
AAAAAAAAAAAGAGAGAGAGAGAAAGAGAGAGATACATGACTAACATCTACTTCTCAGACTTCATTCGAGTCTCACCAGTTGGTTCAGTGCCATCCTTAATAGCAGAAGGAATGGGGCTAGAATCACATGATGCATTTAATTGTCACACCT
>standard_amp|unique-read-0263240_98151
AACCTTCCCTTCCCCTAGTCTATGTCTTCAAGCAGCTTTTCTGGGGAGGGAGTGTTTGCGCCCACACTGGCAGATCTGAGTCCCTGGCTACGCGCCGACTGCAATGGGGCTGTTGCCATGCCCACCCACCCCAGCAGCCTGGCATCCAGT
>standard_amp|unique-read-0263419_98176
TTTTTTCATGATCCGGCGACCCCCGAGATCTACACTCTCCATACACTCTTTCCCTACACGACGCTCTTCCGATCTTCCCTTCCTTCCTCCCTTCCTTCCTCTCTCCTTCCTTTCTTTCCTTTTCTTTCTTTCCTTTCTCTTTCTTTTTCTT
>standard_amp|unique-read-0263435_98184
TGTGTAGTGTGTTATCTGTGTGTGTGGTGTGTATGGTGTGTGTTATCTGTGTGTGTTATCTGTATCTGTGTTTGTGGTATGTGTGGTGTCTGTGGTGTGTGTGTTACCTGTGTGGTGCATGTGTTGTCTGTGTGGTGTGTGTTGTCTGAGA
>standard_amp|unique-read-0263637_98217
GATGAGCGTGGGGCAGACCTGCTGTGGGGAGGACCAGCCGTGGGGAGGATCTGCCGTGGGGAGGACCTGCCGCGGGATGGACCTGCCGAGGGATGGACCTGCCGTAGGCAGGACCTGCCGCGGGGAGGACCTGCCGTGGGGAGGACCTGCC
>standard_amp|unique-read-0263679_98224
GGAGATGTGAAATAAATCCATCACATTAGAAACAGACGATTACAGGCAGAAAATGCGGAGCCTTTGCCAATGCACCGTTTTTAAATATGTTGCCATTACAGATACTTCAGTTAAGCAAGACAAATCCAATTTTAC
>standard_amp|unique-read-0263872_98254
CAAGTGCTGCTGTGAATAGAAAAAAAAAAAAAAAAAAAAAGACGAAAAAATTTAACAATTAAAAAAAAAAAAAAAAAAAAACA
>standard_amp|unique-read-0264206_98298
CCTATGCACAATCTATCCCTCCACCTGAGATGCACCCTCCCTCCCCACCATCCTATCCTAAGTGCTACCTCTTCTCTAAAGCCGTTCCTGATTTTCCTTCCAACCTCATAGTCTACCATTAATTGGATGTGGCCCCAGCTATCATAGATCG
>standard_amp|unique-read-0264536_98336
CTTCTTCATCTGTTGTTGTTTTTTGGGTTTTTTTTGGGGGGGGGTTGTTTTCCTTTTTTTGTTTTGTTTTGTTTTGTTTTGGATGAGATTTCAGTTCACCCCCCCACA
>standard_amp|unique-read-0264982_98407
TCCAAATGTGCTGGGATTACAGGCGTAAACCACCACGCCCAGCCTGGAATTTATATTTTATAACAGCTTTGCAAAGCTGAGTTTTGACATTTTCTATTTTGATGACTCATTTGACTATCCAAATAATATTCTTATAGTTTAACAATATCTG
>standard_amp|unique-read-0265296_98442
TATCTTTGCAGTAGGCCTAAATATTAATATACACTTTAAAGTTGGAGATAGATCTGTCCCTTGGAATCCACTATTCTAGTTATCTACAGTTTGATGTGAAATAAAATAAAATTAAACATTTATTAAGCTCTAACTATGGACAACCCCGGGT
>standard_amp|unique-read-0265264_98455
CCGATCTTTTCTTCCTTTCTTTCTTTCTCTTTTTCTCTTTCTTTTTCTTTCTCTTTTTCCTTTCTTTCCTTTTCTTTCTTTTTTCTCTTTTTCTCTATTTCTTCTCTCTTTTCCCTCCCTCCCTTCTCTCTTTCTTTGTTTCTGTCTTGCT
>standard_amp|unique-read-0265286_98460
CAATTCATCCATTAGTCTTTTTTTGTGCTAAACAGATATTTTCTATTATATCATATATATATCTATATATATATAGATATTTTTTTTTTTTTTTTTTTTTTTTTTTGGA
>standard_amp|unique-read-0265502_98481
CAGCCACAGGAAAGCTTAAAGCCGGAGAATGTATGATCCTATTTACTTTGTTATAGATCTTCTTGATTGTGCTTTGGGAAATATATCACAATGGGGAAAATGCATCAGAAAGCGGTGGACCAGTTAGAAGGTGGTTCCTGTTATTTAAGTG
>standard_amp|unique-read-0265475_98482
TTTCATGGTATCCTGTAACAAAGAAGAAAAGCAATTTTAGACTAAGTTTTTACAAAATATCTATAGATTTAATGTTGTCCCCATCTGAATCCCAACAGAAATGATGTAAAACTGACAAAGATTTAAAAAAAAATAAGTAAAAGAGGAAAGA
>standard_amp|unique-read-0265553_98496
TGTGTGCGTGTGTGAGACTATGAGACTGTTAGAGTATGTGGGGGGTTGTGTGCATGAGTGTGTGTGTATGTGTGTGCATGTGTGTGTGGCACTGTGTGTGGTGTGTGTATGTGACTGCGTGTGTGTATGAGTCTGTGTGTCTGAGTAGCGA
>standard_amp|unique-read-0265585_98499
AGCCACAGGAAAGCTTAAAGCCGGAGAATGTAAGATCCTATTTACTTTGTTATAGATCTTCTTGATTGTGCTCTGGGAAATATATCACAATGGGGAAAATGCATCAGAAAGCGGTGGACCAGTTAGAAGGTGGTTCCTGTTATTTAAGTG
>standard_amp|unique-read-0265659_98511
GAAGAAGAAAAAGAAGAAGAAGAAGACAAAGAAAGAAAGAAAGAAAGAGTACCTTGCCAGAGACAGCACTAACAACACGACCACCGTTATATTCAATGGCCTGTTCGATTTCTTCTCGATTCATGTCGCCCATCAACACAGCAACGACATC
>standard_amp|unique-read-0265645_98514
GCGGCCCAAGAAATAGCAAAAATAAAAAAAAAAAAAAAAAAAACCAACTAGGAGTTCCCACTGTGGTGTAATAGGTTAAGAATCTGACTGCAGGGGCTCGGCTCCCTGCAGAGGAACCCGGCTCCGAACCTGGCTCCATCCCCGGCCCCT
>standard_amp|unique-read-0265749_98532
TGGTAAACATAAGCAAAACTTGCTGTGAGTGCTGTGAGCCACTCTCGCAAACTTATCAAACCTGAGGAGGGGGTCTGGGAACCTCCGATTTACAGCCGGGCACGTCAGAAGCACAGGTAACAACCTGGATCTGTGATTGGCTAAAGCGGGG
>standard_amp|unique-read-0265824_98535
TTTTTCGTATTTTGTTTTTTTTTTGCTTTTTTTTTTTTTTTTTTCTTTCTTTCTTTCTTTCTTTCTTTCTTTCTTTCTCGCTCTCGCTCTCTCGCTCTCTCCCTCGCTCGTTTTCTTTCTC
>standard_amp|unique-read-0265825_98536
AAGCCAAGTCTCTTACCCGGAACCACTCAGGTAGGAAGTGGCAGAGCCAGGATGTTAACCCAGGCAGTCTGGCTCCACCATGTCTGCCCATGGCAGCATCCCCTCATCCATCACCCATAGTGTGCCAGGCCCCAGGTAAGCACTGGGTATA
>standard_amp|unique-read-0265985_98559
CTCCCACTCTTTCCCTCCACGCCGCTCGTCCGATCTGGAAATCAGGATATGTAAGAGATATGTGGGCCGGGCGCGGTG
>standard_amp|unique-read-0266094_98564
TAGCTGCAGCCTCTCCTGTTGGAGGCAGCTGGGGATTCTCGGTCCCTCCCCAGGGGCTGCTGCGTCCTCCGCAGGAAGAACACGCACACCCACCCTTCCCCGCCCCGCATGCCACGCTTGCCACATTGGGACAGTGCACTGG
>standard_amp|unique-read-0266130_98584
ACTCAATTTCCTCCTTTTCTGGTAAGCGGCCTGAGGTGACCTCTATTCACTTGACCTAGAAAACCCTACACAATCATGCCAGTCAAGAGGTTCAAATCTTCGTGTTCACGTTAAGAACACTCGTGAAACTGCCCAGGCCATTAAGGGTAT
>standard_amp|unique-read-0266367_98615
TCCGATCTACCAGGTAGCTTGAGTTGCAAAGTTTTTGTATATCCAAAACACCATCAACATTTAGTTAACTAAACACAACCAACCAACCAACCAACCAACAAAAAACAACAACAAAATAAAAAATAAAATAAAAAATAA
>standard_amp|unique-read-0266485_98632
TGATCCTGAGCCCTGGTGTGGGGATACAGCCTGCGTGACCCTGAGCCCTGGTGTGTGGATACAGCCTGCGTGACCCTGAGCCCG
>standard_amp|unique-read-0266620_98656
GTAATCAAGACAGTCTAGTAGTGGTGAATTGGTAGATACATAGATGAGTGGAACAGCATAGAGATAACAATAGACTCATTTTACCAGTTGATTTTCTACAATAGTGCAAAGACAATTGAATGATAAAGGGATAGGCTTTTCAAAAACGGTG
>standard_amp|unique-read-0266656_98657
GCTACCCATCCAATCCTCCCATCATGCATGGATTGTGTGACATAGGCCGGGTCCCTTCTGGCGAGCTCTCAGACTCTCTCATATCATCCCGGCAGTGTCATTCTTTTATTGTTGACATTAGATTTGTTCACGTACATCAAGGGGGTAGTGT
>standard_amp|unique-read-0266669_98659
ATTCCAGAAGGAGAAGAAAAAGGAAAGGAGATTGAAAATATATTTGAAGAAATTATGGTTGAAAACTTTCCAAATCTATAGCATACTGATATCAAGATACAGGGAGCACAGAGGGCCCCAAACAAGCTGAACCCAAACAGG
>standard_amp|unique-read-0266835_98683
GGAAGTGTGATTAGGCTCCAGTATTCTTGGCCTATCATGTCTGGGAGAGGACTGCTTCTCTTTAAGTGGGAGCTCGGTGGAGAAAGGGAACCCCCAGCAACTCTACTGGTCTTGCCTTGAATGGGGCTCCTGCATCTTGGAG
>standard_amp|unique-read-0267120_98731
AACCTCTGGCTAGACTCACCAAGAAGAGGAGAGAAAAAACTCAAATAAACAAAATAAGAAATGAAAAAGGAGATGTCATAACAGATACCTCAGAAATACAAAACAAAAACCATAAGAGAATACTATGAACAATTATCTGCCAACAAACTGG
>standard_amp|unique-read-0267214_98737
GCACCCATACGCCCAGATGAGCATCTGACAGCCTGGAACAGCACCCTGCACACCCAGGTGAGCATCTGACAGCCTGGAACAGCACCCACACCCGCAGGCGAGCATCTGACAACCTGGAACAGCACAGATCGGAAGAGGTCGTGTAGGGAAA
>standard_amp|unique-read-0267300_98762
CACGACGCTCTTCCGATCTCAGAAAACTGTTAGAGCTCATCAGTGAATTTGGTAAAGTTGCAGGATACAAAATTAATACACAGAAATCAACCGCATTTCTATATACTAACAATGGAAGATTATAAAGAGAAATTGGGGAACCAATCCCACT
>standard_amp|unique-read-0267384_98765
CAGCCCCCAGCCCAGTACCCAGCCTCCAGCCCAGTACCCAGCCACGAGCCCAGTACCCAGCCTCCAGCCCAGTACCCAGCCCCGAGCCCAGTACCCAGCCCCCAGCCCAGTACCCAGCCTCCAGCCCAGTACCCAGCCTCCAGCCCAGTAC
>standard_amp|unique-read-0267439_98772
TGAATATCTTAATTCTTTGGGTTCTATATTTATAAATTGCAGATAATAAATTCTATTCTTAAAAGGGCTTCTGAGAGGATTAAATGAAATAATACATGAAAACCTCTTAGCACCGCCACTTGCAACATTAGAAAATGCCTTATAAATTTAA
>standard_amp|unique-read-0267634_98799
TTTTTTATGACCTTGACAGTTTTGAGGCGCCTTGCTCAGATATTTTATACAATACCCTTCAAATGAGATTTGTCTTGAGTTTGTATCATTAAACTGAGATTATAGGTTATTGGGGAGAAGATCACAGAGGAAAAGTGCAATTTTTATCACA
>standard_amp|unique-read-0268175_98885
AAAAGATAGCCCATCCTGGTAAAATCAAAACAAAAACAAAACACAAAACAGACTGGAGGTTCTTGTGAGCTGAGAACAATAGATTGGCTTAAACCCTCAGCTTTGTTCTCTGGGCCCAGAAGACCTGGAAAGACCTGGAAGTGGTTATAAT
>standard_amp|unique-read-0268298_98897
ATTGTGATCAGTGGAAATGACATGCCGTAGCATGCGTACGCCATCCTGGACATCATCACAGGTGGTCAGTATATCTGTCTGTTGTTCTTTTGACA
>standard_amp|unique-read-0268333_98902
TCCTGCCTGGGTTTTTTAACAAAATTTTCTTAAAAAAAAAAAAAGGGAATCTCGGTGGGGGTGGGGGAAAGCCGGCTTTGGGGGCATCTCCAGCACTTTGCTCTGGGCTTCGGTTTCCCCAATGGTCAAAGAAAG
>standard_amp|unique-read-0268844_98987
TAACAAAACAATAGCAAATTAATAGGATGCCCTTTCTATATTTTTATAAAGCCCATCTGCTGTTGTATACCCTCATAAAAATAGGAATACTGTTAATTGAATTCTAAAAAATATAATTATTTAAAATCTTACCAATTCCATTATAGATATA
>standard_amp|unique-read-0268890_98995
CTTTCTTTTCTCCTTCTCTTCCTCCTCCTCTTCTTCCTCCTGCTTCCCTTTCCTCTTTCTCCTTCTCCTTCCTCCTGCCCCTCCTCTTCCTCCTC
>standard_amp|unique-read-0268973_99006
ACTCTCCATACACTCTTTCCCTACTCGTCTCTCTTGCGATCTGAATGATTATTTTCATATTAGTTATTCAAGGGAATCCTTCACAAACACTTGGAATGGGAGCTGCATTTGGTGAGGAAATTTCGTCTAATGGAAGA
>standard_amp|unique-read-0268974_99007
CATGGAATCCAGTTAGGCGCCGGGCGTTGTCCAGGCCCCCCTTGGGATCGTAGGCTCGGATGTGGTACTGGTGCCGCTTGCTTAGCTTCTCGATGGCCTCCTCGATGTACCTGGAGGAAAGAGTTAAGATGAGAGTCCGACCTACCACCAG
>standard_amp|unique-read-0269022_99018
TACACGACGCTCTTCCGATCTACCGCCCAGCAGCCCCGAAAGCCCCAGCGCGGCAGCCGTGGCTCGACGACGACGACGACGACGACGACGGCGACGACGACGACGACGAAGACGACGACGCCGACGAGGACGACGACGGCGACGACGACGA
>standard_amp|unique-read-0269093_99037
CTACATGTGGTTTTTTTTTCTGGCCGTGTCTTATTGTACACAAATCTACCGATACCTACGTTACAATGGGAATAAAAAGCAAACAACAGGTGTACTGCACAAAAAAAAAAAAAAAAAAAAACTGTTCAAATGTGGA
>standard_amp|unique-read-0269205_99042
AACAAAACAAAAACAAAAATAAAAAAAAAAAAAAAAAAACAAAAAAAAAACAAAAACAAAAAAAAAAAAAAAAAAAAACAAAAAACAAAACAAAACAAAAAAAAAAAAAAAAAAAGAAAATAAAAAAAAAAAAAAAAAAAAATAAA
>standard_amp|unique-read-0269346_99058
TTCCTTCCTTCCTTCCCTCCCTCCTTCCTTCCTTCCATCCCTCCATCCATCCTTCCTTCCATCCATCCCTACTTCCTTCCTTCCT
>standard_amp|unique-read-0269499_99078
AAAATTGGCTGTGTGAGTGTGTATGTTTGTGTGTGTGTGGGGGGGGGCGGGGAGAAAGAGAGAGAGAGAGCACGAGAGAGACCCTAGATCACCAGTTTATTTTAACCCTTACTTGTTGCCACCTTCCTTTGTCATTGAAGGGGAGG
>standard_amp|unique-read-0269512_99090
CCTATATGCAGTTAAACACTTTCAGTAAATAGTTGCACTAAAGTTTACTTATGCTATTTACTTTTAGAAGTTTTACTTTAATTAGGAACATAAAAATCCAGCTCCAATTGGGAAATTACAAAAGGGTTCTTGTGTTGCATCAGTCAGATTA
>standard_amp|unique-read-0269615_99103
CCCTACACGACGCTCTTCCGATCTGACAGGCCACTTTGGTTATGGGAATTAGAGTCTGGTTACTTTTATATTTTCAAATATGTTACTTTTGTCTCCCAGTAACTTATTTGTAAGTGTAGACATAAAAGGGATAGCTTTTTAATCTGTGGCT
>standard_amp|unique-read-0269656_99105
CTTCCCTGTGGCTGGTTTATGGGAGGCAGCTGACAGTCACCACTCCAGAAATGCTGGTTGGGGCCAACTCATCAACACACACCGAGAACAAGCAGACAGTGGTGGCAAAGGTGAAGCTGCAGGAAGTCACACAAGGGTCACAGGGATCCTG
>standard_amp|unique-read-0269774_99129
TCTAGTTGCTGATGGATTTTTGTATTTTATCTTAACTTTAGCGTAGATTTAAATTTATAGAAAAGTTGTGAAGATAGTACAGTGTCCCCTTTCATGATTGTGGTACATTTGCCCTAATTAATGAATTGGAATTAAACATCATTAACTAAC
>standard_amp|unique-read-0269911_99141
AATCAAGAAGGAAATTAAAAACTACCTTGAAACAAATGATAGTTAAGATACAACCTCTCAAAATCTATGGGATGCTGCGAAAGCAGTGCTCAGAGGGAAATTTATAGCGATCCAGGCCTTTCTCAAAAAAGAAGAAAAATCTCAAATAGAT
>standard_amp|unique-read-0270036_99153
GAAGAAGAAAAAGAAGAAGAAGAAGACAAAGAAAGAAAGAAAGAAAGAGTACCTTGCCAGAGACAGCACTAACAACACGACCACCGTTATATTCAATGGCCTGTTCGATCTCTTCTCGATTCATGTCTCCCATCAACACAGCAACGACATC
>standard_amp|unique-read-0270205_99174
TTTAGTTTCCTAAGATGGGAGCTTAGATCACTTATTTTAGATCTTTCTTTTTTCTAACACATGCATCCATTTCTCTTACAGTGTTTCTGAATCTTTGTTTTTTGGCCATGCCGGGCCAGGGATTGAACCCACGCAACAGCAGTGACAATGC
>standard_amp|unique-read-0270191_99181
GCTCCCCTTTAAAAATTTGGGTGCCATGTATTTTATTTTTTGTTTTTTTTTTTTTTTTTTTTTGGTCTTTTTGACATTTCTTGGGCCTCTCTCACGGCATATGGAGATTTCCAGGCTAGGGTTCGAATCGG
>standard_amp|unique-read-0270291_99194
CGAGTACCCAGCCCCGAGCCCAGTACCCAGCCCCCAGCCCAGTACCCAGCCTCCAGCCCAGTACCCAGCCTCCAGCCCAGTAC
>standard_amp|unique-read-0270357_99197
ATCCTGAGCCCGGCTGTGCGGTGAAGGCTGCGTGATCCTGAGTCCGGGTGTGTGGATACAGCCTGCGTGACCCTGAGCCCAGGTGTGCGGATACAGCCTGCGTGACCCTGAGCCCAGGTGTGTGGATACAGCCTGCGTGACCCTGAGCCCG
>standard_amp|unique-read-0270639_99239
TAAAATGAGTCATCACAGGGATCCCTTCTCTCACCTGCACTTTTTTTTTTTTTTTTTTGTATTTTTGCCATTTCTTGGGCCGAGATCGGAAGA
>standard_amp|unique-read-0270691_99250
AAAGTATAACCCCTACCCATGTGAGGCTGAGCTCAATGTGGCTACAGCAACTGATGAGTTGAATTTTTAATTAATTTAAATGTAAGTACATACATATGGCTAAGGCTACTATACTTTGATAGCACAGCTCTTAAAGCAGCAGTTTTCAAC
>standard_amp|unique-read-0270694_99251
CACTGAGACTCAGAGGTTAAGTAACTTGTTCTCTACTAATAATCAGAGGAGCCATGATTTCAAAGCTAGATAATATGGGTATATCATC
>standard_amp|unique-read-0270954_99292
TAGCTGCAGCCTCTCCTGTTGGAGGCAGCTGGGGATTCTCGGTCCCTCCCCAGGGGCTGCTGCGTCCTCCGCAGGAAGAACACGCACACCCACCCATCCCCGCCCCGCATGCCTCGCATGCCATTTTGGGACCGTGCACAGG
>standard_amp|unique-read-0270959_99293
TCTAAATGTTCTATCTGTATTCATTCATTTAATCCTCATAACCACCCTAGGAGGTAGGTACTATTCTTATCCCCATCTTGCAGAGGAAGAAAGCAAGGCACAAAGAGGCCAACCAACTTGGCCAAGGCCACTGAGCAAGAAAGTTGCAGAG
>standard_amp|unique-read-0271185_99316
AATAGTCCGTCTTATTTATATGTTACCGCAAGAAATCAAAGCCACATACCATATAATTCAGTTTACATAAAAAGTCCAGAATAGGCAAATCCTAAAGACAGGAAGTAGGTTAGTAGTTTCCAGGACCTAGGG
>standard_amp|unique-read-0271210_99325
CTCTGGAGTGTGTGTGTATCAGGGTCTCTGGAGTGTGTGTGTGTCAGGGTCTCTGGAGTGTGTGTGAGTGTCAGGGTCTCTGGAGTGCGTGTGTGTGTGTCAGTCTCTCTGGAGTGTGTGTGTATCA
>standard_amp|unique-read-0271468_99362
GCTTCACTTCTTCGATCACCACCACCGACTCGATCGTCACCACCGAGACCACATCCCACAGTACTCCCAGCTTCACTTCTTCAATCAGCACCACTGAGACCACCTCACACAATACTCCCAGCTTCACTCCTTCGATCACCACCACTGAGAC
>standard_amp|unique-read-0271720_99394
CGTGTGGTGTGTGTGTGTGTGTGCATATGTACACATGCTCCTTTATACACACATTCCTTATACACCCCCCTCCCCTCTCTCCACACACACATACACACACACACACAAACATAGGTTCTTTGTCAAATGGGCTGTCATTGCCCCATTGCT
>standard_amp|unique-read-0272123_99459
GATCTACACTCTCCATACACTCTTTCCCTAACGACGCTCTTCCGATCTTTTGCTAAACGGCATCATGGAATGAAGACAACAC
>standard_amp|unique-read-0272346_99493
TTGGAAGCCAGTGAGAGGGGCCCATTGCCCAACTGGCCCAAAACCCCACTGAGTCACTGTGTGTGATTAGCAACACCACTAACCTTGGTCGTCACTGAATTCCAGACAGTGTGCTTAGAAAAATCTATCTCACATTCTTA
>standard_amp|unique-read-0272537_99515
CCACCAATAAGCAGGCATTCAATTCTGCAGTGGACACTAGGTGAGTCTCTTCTCTTCTCTTTTCTCTTTCTTTTTTTTTTGAGACAGGGTGTCTCACTCTGTCACCCAGGCTGTAGTAAAGAGGCATGATCACAGCTCACTGC
>standard_amp|unique-read-0272641_99530
GTGGTGGCTGCAGTCATCCAAGACTGCACCACTGCACTCCAGCCTGGGTGACAGAGACTTTCAAAAAAAAAAAAAATCCTAAAAACATACTTTCCTATTTACCAATATGTAGCAACCAACCATAAACGAATACCAAAGCAGAAGCATTTTA
>standard_amp|unique-read-0272628_99534
TGTGTAGTGTGTTATCTGTGTGTGTGGTGTGTATGGTGTGTGTTATCTGTGTGTGTTATCTGTATCTGTGTTTGTGGTATGTGTGGTGTCTGTGGTGTGTGTGTTATCTGTGTGGTGCACGTGTTGTCTGTGTGGTGTGTGTTGTCTGAGA
>standard_amp|unique-read-0272732_99537
GACGCTCTTCCGATATAGATACTCTTTATATCCCACTAATATTTTTTGTGAATATAGATATCCATTGTAATCTGAAGTATCAAAAATTACCTAGAAAAAAGTTTTGAGGAACTCAGACTCTCTCTCTCACACACACACAGACAAAACAA
>standard_amp|unique-read-0273028_99591
TTGGCCTCGCGACCGCGGTCCACGCTATCCACACTTGCACCATGTTCATCGTTGTATGAGCTGCTACCATCTTCATCGTCTTCATTTTCTTCTTCTTCTTTCTTCATCTCCTTCAACTCCTTCTTCTTCATCCTCAACA
>standard_amp|unique-read-0273194_99616
GCCCTGCCTACCTCGGCTCACCTGGTCTCGGTCACACTTCCCTACGCTGGCGCTGGCGCTGGCGCTGGCGCTGGCGCTGTACTGCAAAGGAGAGAGCCTCACCGCTCAAGGCAAAGAGGAACTATCGAGATCGGAAGAGCGTCGTGTAGG
>standard_amp|unique-read-0273452_99658
TCAGGTCTGGGAGGGGCTGCATGCAGAGCTTCCATGCCCTCTCCTCACGGACTCAGGACACATCACCCTTCCAGCACACCCATATGTTCACCAACTAGGCAGCACCCCAAGCCTCAGTGTCCAGAGTATTTTTTGAGGCTTCATTATATAG
>standard_amp|unique-read-0273509_99670
GAGCTGGGAGGGGGCGGAGGGCTGGCCTGGAGGCTGGCCCGTGTGCTGGGTGGGAGGAGAGGGGCTTCGGGTGGGTGGCTTTGGTG
>standard_amp|unique-read-0273587_99687
TATCTAAGAATTTGTCCATTTCTTCTAGATTTTCCATTTTATTGGCATCTAGTTGCATATAGAAGTCTCTTATGATCCTTTGAATTTCTGTGATGTTTGTTGTTACCTCTCCTTTCTCATTTCTAATTTTATTGATTTGAGTCCTGTCTCT
>standard_amp|unique-read-0273722_99711
TATGTGTGTATTTATTTATGTAAGCATGTATGTTTTTTTTGTTTGTTTTTTTGTGCCTGTGTGTGTGTGTGTGTGTATGTGTGTGTGTGTATGTATGTGTGTATTTATTTATGTAAGCATGTATGTTTTTTTGTTTGTTTTTTTGTGCCT
>standard_amp|unique-read-0273796_99717
ACTTGAACCCATGAAGCAGAGGTTTCAGAGAGCCGAGATTATGCCATTGCACTCCAGCGTGGGCAGCAGAGCAAGACTCCATCCCCCTACCCCCCCAAAAAAACAGAAGAAAAGAAAAGGAAATAAGATAGAATTTAAAGTAACAGTAAGT
>standard_amp|unique-read-0273828_99722
ACACTCTTTCCTACACGACGCTCTTCCGATCTGATGAATTTCATCTTCGATGAAACTCATGGGGGATGAAGGGCTCGAACCCTCGACCTTCTGCGTGTAAAGCAGACGCTCTAACCAGCTGAGCTAATCCCC
>standard_amp|unique-read-0273853_99728
TTTTTTTTTTATTTTTTTTTATTTTTTTTTCTATTTTATTATATTCTTTTATGTTCTGTTCTGTTCTATTCTATTCTGTCCTATTCTATTCTTTTCTCTTCTGTTCTATTTTTTTCTGTTCTCTTCTGTTCTATTCTATTCTATTCTAATC
>standard_amp|unique-read-0274078_99760
CTAGTCTATGTCTTCAAGCAGCTTTTCTGGGGAGGGAGTGTTTGCGCCCACACTGGCAGATCTGAGTCCCTGGCTACGCGCCGACTGCAATGGGGCTGTTGCCATGCCCACCCACCCCAGCAGCCTGGAATCCAGT
>standard_amp|unique-read-0274244_99782
TATGTGTGTATTTATTTATGTAAGCATGTATGTTTTTTTTGTTTGTTTTTTTGTGCCTGTGTGTGTGTGTGTGTATGTGTGTGTGTGTGTATGTATGTGTGTATTTATTTATGTAAGCATGTATGTTTTTTTTGTTTGTTTTTTTGTGCCT
>standard_amp|unique-read-0274258_99787
CGCCGACCACCGAGAACTACACTCTCCATACACTCTTTCCCTACACGACGCTCTTCCGATCTTCCCTTCATTCCTCCCTTCCTTCCTCTCTCCTTCCTTTCTTTCCTTTTCTTTCTTTCCTTTCTCATTCTTTTTCTT
>standard_amp|unique-read-0274396_99803
TTTTATATCTATAAAGCCATTCTGTGTCCTTTGGTTGGAACATTTAGTCCATTTACAGTTAAGGTAGTTACTGATATATATGTATTCCTAGCGCCATTTTCTTAAGTGTTTGGGGTTCGTTTTTGTATATCTTTTTCTACT
>standard_amp|unique-read-0274360_99807
TAAAAAATACGAGACTGAATGATAGAGTTGCCAGATAAATTTTACATAGTACATACGTATAGTAAAAGATTATTAATTGTTTATATGAAATGAAAAATTAACTGTATTTTTATTTGCTAAGTCTGGCAAGA
>standard_amp|unique-read-0274617_99834
ATCTTGAGTCAAGAATAATTTCAAAAGGACTCAAACAACGAAAGGCAGTGGAGAGTGAAAAATTCAAATGTAGCAGGACATTATCTGATTACAAATCCGCTGCCATTGTCCTCCACCGAAAATGGTCCACAAATTGCTGATGCAGTCTATG
>standard_amp|unique-read-0274559_99843
CAATTCATCCATTAGTCTTTTTTTGTGCTAAACAGATATTTTCTATTATATCATATATATATATATATATATATATATATTTTTTTTTTTTTTTTTTTTTTTTTTTTTTTTTTTAAAAAATTTAAAAAATTTT
>standard_amp|unique-read-0274742_99863
TGGTAAACATAAGCAAAACTTGCTGTGAGTGCTGTGAGCGACTCTCGCAAACTAATCAAACCTGAGGAGGGGGTCTGGGAACCTCCGATTTACAGCCGGGCACGTCAGAAGCACAGGTAACAACCTGGATCTGTGATTGGCTAAAGCGGGG
>standard_amp|unique-read-0274750_99864
TTTGGGTTTTTTTTTTTTTTTTTTTTTTTTTTTTTTTTTGTCTTTTTGTCGTTGTTGTTGTTGCTATTTCTTGGGGGTCTCCTGCGGCATATGGAGGTTCCCAGGCTATGG
>standard_amp|unique-read-0274943_99894
TTCTATTTTATTCCATTCCATTGCATTCCATTTGATTCCATTACTTTCCTTTCCAATCCATTTCATTCAATTCAAATCTTTACCA
>standard_amp|unique-read-0275133_99935
TTCATGGTATCTTGTAACAAAGAAGAAAAAGCAATTTTAGACTAAGTTTTTACAAAATATCTATAGATTTAATGTTGTCCCCATCTGAATCCCAACAGAAATGATGTAAAACTGACAAAGATTTAAAAAAAAATAAGTAAAAGAGGAAAGA
>standard_amp|unique-read-0275152_99936
CGACCACCGAGATCTACACTCTCCATACACTCTTTCCCACACAACGCTCTTCCGATCTTTCATCCACTGTCCCAACTGCCACCAGAGG
>standard_amp|unique-read-0275484_99993
TCTTTCCTTTTCCTGCTGTATAGCTAGTTTTACTTTTGGGGCCATGGTATAATGTGGTTTTTTGGGTTTTTTTTTTTTTTTTTTTGAGAC
>standard_amp|unique-read-0275627_100008
CTTTGTGAGGCTGAGGTGGGCAGATCCCATGAGGTCAGGAGTTGGAGACGAGCCTGGCCAACATGATAAAACCCCAGCTCTACTAAGAATACATAAGTTAGCCATTCA
>standard_amp|unique-read-0275712_100026
CACCTTCGACGGTCGAAGCCGGGGCGCCCGACATGTGTATGTATATGTATGTATGTGTATATATGTATATGGTATACCCATAGATCGGAAGAGCGTCGTGTAGGGACAGAGTGTATGGAGAGTGTAGATCTCGGTGGTCGCCGTATCAGTA
>standard_amp|unique-read-0275764_100046
TTCGAGTTACCCTGTTGCTCTGATGCATCATCATCCGAGTCATCATCGTCCTGAGCGCCGCCGCCACCCAGCTGAAAAAAAAAAAAAAAAAAAAAACAGATCGAAGAGAGTCGTGTAAGGAAA
>standard_amp|unique-read-0275781_100052
GCCACCACCACCACCACCACCACCACCCGCCAGCACGCAGACACCTCCCTGTATCGCCCCATTATAACCACAACCGGATTCGTTGCAGAAGTTACACGACGACCCATCAGCAGGTCCCGGAACGTCTGCGGACGC
>standard_amp|unique-read-0275796_100054
ACTGCTGTTCATACAGCAAAAAAAAAAAGGATGAACTCATCACAACTGAGTCAAGAAAGCACCAACCCCTCCATAGTCACGGGCCGTAGTCCCATGGGAAAACCCTACAGATCGGAAGAG
>standard_amp|unique-read-0275805_100055
TGTGTTGTGTGGTGGTGTGGTGGTGTGGTGTGGTGGTGGTGGTGGTGGTGGTGGTGGTGTTTGTGTGTTTGTGTGTGTTGTGTTTGTGTTGTGTTAGTGAGATCGTAAGAGCGTC
>standard_amp|unique-read-0275955_100069
GGTGTGAGACAATTAGAGGTTATGGGAAATGAGGTGATAATGGTGGCATTTTGGGCTTGGATACTATATGTCTAAAAAATGCATATCATCGTTAGTACACATTCATAATCCACAGCATAAGGCAACTGTATAAAATATATTTGAATATCTC
>standard_amp|unique-read-0276082_100088
CCCAGTACCCAGCCTCCAGCCCAGTACCCAGCCCCGAGCCCAGTACCCAGCCCCCAGCCCAGTACCCAGCCTCCAGCCCAGTACCCAGCCTCCAGCCCAGTAC
>standard_amp|unique-read-0276112_100105
ATCTCCCATTTCTTCACATCCTCTCCAACACTTGTTATCTAGTGTCTTTTTGATATAGCCAGTCTAATAGCCGTGAGGTGCTAACACATTGTGGTTTTAATTTGCATTTATCTGATGATTAGTGATTTTTTCCATATACCTGTTGGACATT
>standard_amp|unique-read-0276120_100106
ATTTCATCTCATTCCTGAGACTATTTGTGTCTCGGCTTCTCCCCATGTGAAAACACTCTTTAAACTCCTAAAACTTGACCTTCAATTTGACAATTACGGATTAAGCACTTCATCATGT
>standard_amp|unique-read-0276295_100135
AATCAAGATGGGCTCTTTAGACAAAGCAGGATTTGTCTGCTATACCCAATGCCCATTCAAGATAGACAGGTCAACATTTTGAAAATGGAAAACAGATGTTTCATAGATCGGAAGAGCGTCGTGAGGGAAAGAGTGTATGGAGAGTGTAGAT
>standard_amp|unique-read-0276461_100159
CTTTCTTTTCTCCTTCTCTTCCTCCTCCTCTTCTTCCTCCTGCTTCCCTTTCCTCTTTCTCCTTCTCCTTCCTCCTGCCCCTCCTCTTCCTCCTCTCCCATTCCCCCTCTCTCAGATCGGAAGAGCGTCGTGTAGGAAAGAGTGTATGGA
>standard_amp|unique-read-0276515_100163
AATAGTTACATACATCCCTAATTCCAAAATAAAAAGAGAAAATTCAATAAAGTATTCAAACTTATTATGGGCACATACAACACGGGCCTCATGGACCTCTACCAACAAAATCACCTTTTCGCGGGGCCAGCAAATACAAAACCTAAGTTA
>standard_amp|unique-read-0276677_100192
CTTTCTTTTCTCCTTCTCTTCCTCCTCCTCTTCTTCCTCCTGCTTCCCTTTCCTCTTTCTCCTTCTCCTTCCTCCTGCCCCTCCTCTTCCTCCTCTCCCATTCCCCCTCTCTCAGATCGGAAGAGGTCGTGTAGG
>standard_amp|unique-read-0276698_100203
TTCATGGTATCCTGTAACAAAGAAGAAAAAGCAATTCTATACTAAGTTTTTACAAAATATCTATAGATTTAATGTTGTCCCCATCTGAATCCCAACAGAAATGATGTAAAACTGACAAAGATTTAAAAAAAAATAAGTAAAAGAGGAAAGA
>standard_amp|unique-read-0276803_100215
ATATATACACACACACACACACTATATAGAGTATATATATACACTCCATATACAGTATATATACTAGTGTGTATATATATATACACTAGAGTATACACACTCTTGAGTATACACTCTATAAAGTATATATATTATATATACTATATATTAT
>standard_amp|unique-read-0276955_100247
TCTCCATACTATTTTCCTTAGTGGCTGCACCAATTTACATTCCCAGCAACACTGGGGGAGGGTTTCCTTTTCTCCACACCCGCTCCAGCATTTATTTGTAGACTTTTTAATGATGGCCATTCTGGCCCATGTGAGGTGGTACCTCATTGTA
>standard_amp|unique-read-0276925_100250
TTTTAATTTTTTAATTTTTTAATTTTTTAATTTTTTAATTTTTTTAATTTTTTTAATTTCTTTAATTCTTTTATTATTTAAATAATATGATAATTATATAAAAATAAAAAATAAATATAATTATTAAAAAATAATTTTTTATAATTTATA
>standard_amp|unique-read-0277107_100280
CCCGACGCTCTTCGGATCTTGCTGGTGTACCTCCGGGGTGCTGTGAGCTGGGTGGGGGCGGTGGGCTGGCGTGGCGGCTGGCCCGTGTGCTGGGTGGGAGGAGAGGGGCTTCGGGTGGGTGGCTTTGGTG
>standard_amp|unique-read-0277118_100282
TAGATCAAAATGGAGCTCTAAAAATGCTCAATTAGCCCACAGGACAGCAAAAAGAGAGAGAGAGAGAGAGAGAGAGCAAAAAGAAGCTGAGGGAAAAAAGAAAGTAAACAATAAAATTGACAGACTTAAATCTTAATATATTAATAAGTAG
>standard_amp|unique-read-0277126_100284
GAAGAAGAAAAAGAAGAAGAAGAAGATAAAGAAAGAAAGAAAGAAAGAGTACCTTGCCAGAGACAGCACTAACAACACGACCACCGTTATATTCAATGGCCTGTTCGATCTCTTCTCGATTCATGTCGCCCATCAACACAGCAACGACATC
>standard_amp|unique-read-0277235_100297
GCCACAAGGGAACTATGAGGTCCTGCCTTTTTTTTTTTTTTTTTTAGGGCTGCATTGCAGCATACAGAAGTTCCCAG
>standard_amp|unique-read-0277290_100301
GTTGTGATGCAGAGTCTCCAACTTAGATGACTGCACTGGAAGGCTGAGTTGTTGTATTAACAATAAACATTATAGACGAGTCATCAGTGTCCTGTTTTTTTTTTTTTTCTTTTTTTGTGATGGAGTCTTGCTCTGTCGTCCAGTCTGGAGT
>standard_amp|unique-read-0277296_100303
ATTCAATTTGTAAATAAAGAGAGTAATCAGTATCCTCCTCTATTTGCCCCCATCATCCAACCTCCCGTTTGATACTGACGCTCCCCCCTGCAGATTCAGCCTCTGTGGGAGCAGCCAGGGTGCCAGCGTCTTCACCTACTCCATCCCCTCC
>standard_amp|unique-read-0277394_100319
TCGTCGTCGTCGCCGTCGTCGTCCTCGTCGTCGTCGTCGTCGTCGTCGTCGTCGTCGTCGCCGTCGTCGTCGTCGTCGTCGTCGTCGAGCCACGGCTGCCGCGCTGGGGCTTACGGGGCTGCTGGGCG
>standard_amp|unique-read-0277441_100327
GGGCCTACAAGATCAAGTCCAAACCCCTGACAGCACAGGATACTCACCACCCCTCACCCCATCCCCAACATTTTGTCCCCTTCTTATCTGCTCAACCTCCATCACACACACTCACACACCACACATTACAAACACAACATACCCACACACA
>standard_amp|unique-read-0277486_100338
TCATCTTGAGAAGATTGAAAATAAAATCTAGTCTACAATAGCCTAATTTTCGAGAGAAAATGTCATCCTGTCATCATCATCACCACCACCACCATCATCACTATCATCATCATCCTGAAGATAAAATATTTTCCTGAAAAATATTTTATA
>standard_amp|unique-read-0277534_100344
CTCTAGTTGCTGATGGATTTTTGTATTTTATCTTAACTTTAGCGTAGATTTAAATTTATAGAAAAGTTGTGAAGATAGTACAGTGTCCCCTTTCATGATTGTGGTACATTTGCCCTAATTAATGAATAGGAATTAAACATCATTAACTAAC
>standard_amp|unique-read-0277536_100348
GATCTCGTATCAAAACAAAAAAAAAAAAAAAGCAAACGAGTTGGATCAATTTCTTGTGCTTAAAATTGGGTTTTATTTTGTTTATCTTTTCCACATCCCATATGTAGCCATTTTCTA
>standard_amp|unique-read-0277772_100375
CCCCCCCCCCCCCCCTTTTTTAATGTTCCGGCGACCACCGAGAACTACACTCTCCATACACTCTTTCCCTTCACGACGCTCTTCCGATCTTGTAGGTGGTGGTGGTGAGGGTGCAGGTTGTGGTGAGGGTGCAGGTTGTGAGGGTGCAGGT
>standard_amp|unique-read-0277850_100380
GAAACAGACATGGAGATTACAAAGTGCTAGGCAGGGAGTCAAAGGGGAGATGGAATTGAAAGTGACTGGTAGGGTGGCTTCAGACAGAAGAGATGGGAAAGTACGCTCTAATCAGGGGAGGTGAGGTTGAGAAGCGAGGACGGGGAGATCG
>standard_amp|unique-read-0278029_100409
CATTAGGAGTTTTCAGTTGGCTCCTGTGCTTTTTGAGATAGCTTTGTCAATGTGTATGTTGTTTTATATTTTGTATGTTTGTTTGTTTTAAGCACTTTAGATCGGAAGAGCGTCGTGTAGGGATATAGTGTATGGAGAGTGTAGATCTC
>standard_amp|unique-read-0278150_100419
ATTACAATTAACTTCTCAATATCAGAAAATTTCCATTGACTTTTCTCTTAATCACTTTTGCCTCACATTTCATTCATTTTTTTCTCATAATTTTCTTCTTTCTTCTTTTTTTTTTTTTTTTTTTAGACAAAGTCTGTCACTCA
>standard_amp|unique-read-0278206_100424
CCAAGTCCAGTTAGGTTGATATTTTTCATAGTGCAACCAGTCAAGGGACGTGAACACCCAGGTGATCCACAAAGCTACATTCTCCTGGCCAGTTACAGACAAAAATCCCCAAATGCCTATCTTATATT
>standard_amp|unique-read-0278490_100470
TACACGACGCTATTCCGATCTTGCAAATGATTATTTTTTATACTAACTAACTATTATATATGAAGTAACATTTTGTAAAGAGATAAGCAATATAATCTGATATAATCGATTAGAAATGAAAATATGTTTAATAGTTATT
>standard_amp|unique-read-0278759_100506
GTTGGAAACAGTCTCCTAGTTTTCCTTCATCTAAGATTGTCTACATAATATTTTTGCTAACTTCAGAATTTGCACCGGTGCTTCTTTTTGTTTATTATTTTAAAAGTGTTAGTCCCCTACCAGCTTGTCTCCATGGCTGTT
>standard_amp|unique-read-0278737_100509
CTTCTTCATCTGTTGTTGTTTTTTGGGTTTTTTTTGGGGGGGGGTTGTTTTCCTTTTTTTGTTTTGTTTTGTTTTGTTTTGGATGAGATTTCAGTTCACCCCCCCACACATACACACACACTCATAGTGTT
>standard_amp|unique-read-0278800_100513
TCTTTCCCTACACGACGCTCTTCCGATATAGTGAACAAAATTGTTCCAGCATGTTATTAACATTCTCATATTCATGTGGAAATTCTTATTTAAAAATCCTGGAGCCATATTTTTGGCCAAAAAAAAAAAAAGAAAGAAAGAAAGAAAGAAA
>standard_amp|unique-read-0278813_100514
TTTTTTTTTTTCTTCAGACCTCTTTTATATGTAAAATGTATTAGGGAAGTCATTTATGCAATCATCTGGTACAAAAAATCAATGTTTTTGACATTTTTTTCCTCATTAACTCTTGAGAGAGTTTTAGATGTGTAACC
>standard_amp|unique-read-0278784_100515
TGTGTGTGTGTGTGTGTGTGTGTGTGTGTGTGTGTGTGTGTGTGTGTGTGTGTATAAACAGACACAGACACACACACAGAGAGAGAGAGAGAGAAAAAATATAT
>standard_amp|unique-read-0278899_100531
ACGCCTGCACCTGGTGGCTGGAAGTAAAAATTCCTAGGATTGAAAAAATAAAAAATAATAATACTAAAATACAAAGAATTAGATCGGAAGAGCGTCGTGTAAGGAAAGAGTGTATGGAGAGTGTAGGTCTAGGGGGTCG
>standard_amp|unique-read-0278909_100534
GCGTGCTGCGCGGCGCCTGCCGTGCCGTGCCGTGCCGTGCCTTGCCTTGCCTTGCCTTGCCTTGCCTTGCCTTGCCGGCCGCGCCGCATT
>standard_amp|unique-read-0278992_100542
ACGCTCGTCAGATCTTGCAAGCCCTCCTTGTCATCCCAGACCTCAGACTGCCGATTTATTGGATGAAGACACTGAGGCCTGGAGGGTAGAGTGACTTCGGAGCCACTCTCGTGGACTCTGCCACTCCTCTCGCCTCCCATATGAACCTGAG
>standard_amp|unique-read-0279114_100572
GACGCTCTTCCGATCTATTTTCTTCCAAATGTTCTAACTTGTCCTACTAAAACACATGCTGTTATTGCTTGAGCCATAAGCATAGCTTTATGCATAGCTCCTCCGATTCCATCACAGGCTTTTACATATTCTGAGATTACATCTGATCCTG
>standard_amp|unique-read-0279209_100584
GAAGGCCTCAGACACGTCTGTACACTACTGTAGAGTTTATAAACTCTGTATATCTAGGCTACATTACATTTATAAAAAATAAAGTAACTGCACTACTATGTTACAACAGCTATAATCTCACTACGTAATAGCAGTTTTTCAGCTTCATTAT
>standard_amp|unique-read-0279213_100585
TTGATATTGCAAAATTAAAAAAAAAGGGATTTGCATGGAAACACTTCTGTGAAGATTTCACAAAACTAGATGTCTGGCTTATTATCACGCGGTTGATAAAGCACAATGGTAACAAGAGTACAA
>standard_amp|unique-read-0279509_100636
GCAAAGGTAGAAAAGGAAATATCTTCGTATAAAAACTAGACAGAATCATTCTCAGAAACTGCTGCGTGATGTATGCGATCCACTATCAGAGTTTAACTTTTGTTTTCATTCAGCGGTTTGGACTCACTCTGTTTGTAAAGTCAGATCGGAA
>standard_amp|unique-read-0279514_100637
GATCCACATGAAAGCTATGGATTGATCCTGAAGATGTCTTTAAAGTGCAGCCAAGATAATTTCTTTGTAGGTTGAG
>standard_amp|unique-read-0279532_100642
TATCTAAGAATTTGTCCATTTCTTCTAAATTTTCCATTTTATTGGCATCTAGTTGCATATAGAAGTCTCTTATGATCCTTTGAATTTCTGTGATGTTTGTTGTTACTTCTCCTTTCTCATTTCTAATTTTATTGATTTGAGTCCTGTCTCT
>standard_amp|unique-read-0279533_100643
CCATTTCACTCAACTGCATTCCATGCCATTACAGTCCATTGCATTCCATTCCATTCTTTTCAATTTCCTTCCACTCGACCCCAATCCACAGCACTCCACTCCCATCAATT
>standard_amp|unique-read-0279723_100678
ATGTCCAAGTTTCTCACTGGAAAAAATTCGTGTGAGACAAATATGGCTTAATGCTTCAGCATATATACGAACTGGAGCCCTTGGTGAATATCCTAGCCTGTCTCCCTTTTTTAATGATGAAGCATGGTCCACACAGGGAGTGG
>standard_amp|unique-read-0279842_100685
TTCTGGTTCTCCCAGATTTTCTAATGTTTTCCCTTCATTTTATCTTCATTTCTTTGCTTCTATTTCTCTATCTAAATAATTTTTTCTTTAATTCTATCTTTAATTACACATTTTCTTCAGAGAAAATTGAGTGTATCTTG
>standard_amp|unique-read-0279858_100689
TGTGTGCGTGTGTGAGACTATGAGACTGTTAGAGTATGTGGGGGGTTGTGTGCATGAGTGTGTGTGTATGTGTGTGCATGTGTGTGTGGCACTGTGTGTGGTGTGTGTATGTGACTGTGAGTGTGTATGAGTCTGTGTGTCTGAGTAGCGA
>standard_amp|unique-read-0279966_100706
ATCTGGGTAAGAGTGTAGAGTTTCTGATATATATTTTATGAAGGAAAAAGAAAGGCTAAAAAATTAAGACATAATTGATTTTACAGTTGTCTTATGATATAGGAATCTGAAAATCACTTCTAAAAAATGGGTCTGTTATTTGATTTTGCCT
>standard_amp|unique-read-0280174_100737
CACCGAGATCTACACTCTCCATACACTCTTTCCCTACTCGACGCTCTTCCGATCTCGTCCGACAGCGCGAACCTGGGAACGGTCAGCACACACACACACACACACACACAC
>standard_amp|unique-read-0280254_100745
ACTCAATTTCCTCCTTTTCTGGTAAGCGGCCTGAGGTGACCTCTATTCACTTGACCTAGAAAACCCTACACAATCATGCCAGTCAAGAAGTTCAAATCTTCGTGTTCACGGTAAGAACACTCGTGAAACTGCCCAGGCCATTAAGGGTAT
>standard_amp|unique-read-0280505_100792
TTTTTTAATGCTACGCCCACCACCGAGATCTACACTCTCCATACACTCTTTCCCTACACGACGCTCTTCCGATCTTTCCATTCCAATCCATTCCACTCTGGTAGTTTCTATTCCATTCCATTCCATTCCATTCCATTCCATTCC
>standard_amp|unique-read-0280757_100816
TAACGTTGCAGAAACTGAGAACTACAACTCCAGTTGAACCTCCCGGTGACACGCTGAGGCCCGGCTCATGAAGTGATATTCCAGCCTCTGATCCCTGACCCAGAGGGCCACTAAGTTCCCTCCACAGGGTCTTGACTCACACCTGTAGATC
>standard_amp|unique-read-0280759_100817
AACTAATTAAAGAACTCCAGAGCTTTTTATCTCACTTTTTATAAGCTAAAAAAAATTCCAGTGCACTCCTTTCTTAAATTGGGAATCATTTCATGGAAAATATTACACTACTAATGGTAAGTTGAAGATCGGAAGAGCGTCGTGGAGGGA
>standard_amp|unique-read-0280999_100833
TGCACCTTCTTAACTCTGGACCTTGTACTTTTTAATCTCTGTGATATGTCAAACTATATTACAGGTTAATTACTTTCCTTTAGCTATATAGCTCTCCTTATAAGCTAAGAAAGAGCAATTCACTTATTTCATTTGAGATAAAACTATTGTT
>standard_amp|unique-read-0281135_100851
TTTTTAATTATCCGGCGACCCCCGAGATCTACACTCTCCATACACTCTTTCTCTACACGACGCTCTTCCGATCTGTGGTGCATGCCTGTGGTCCCAGCTACTTAGGAGGCTAAGGTGAGAGGATTTCTTGAGCCCAGGAGTTTGAGGTTAT
>standard_amp|unique-read-0281320_100888
GTTATGTAACATTGTCGAGGCTCTGCCTACACGGGAATTCTCACATATCTCTGCTCTGAACACCCTGGTGACGGACTCTTGTCTTGGATCTGCCTATGGGGGCATTGTGACATACCTCTGCACTGATCACTCAGGTGATGAAACTGTTGTA
>standard_amp|unique-read-0281376_100900
TTAATTGGGTTACAAAGGGAAAAACAGAGACTGGGGCAGTGAAACGAAATCATGGTTTGTGTCCCTGAGGCCCTGCTAATCCCTCCAAACTGGGCCAGATAGTAAAGCAAGATACCTTGAAAAGGACTTTCATG
>standard_amp|unique-read-0281357_100904
TCCCGGTCACCTACGAGGCTTTCCTCTTCTCATCTCTGATGTCCCAGTCACCTACGAGGCCTTCCTCTTCTCGGCTCTGATGTCCCTGTCACCTACGAGGCATTCCTCTTCTCGACTCTGAAGTACCG
>standard_amp|unique-read-0281458_100914
CCCCCCCCGATATCTAAACTCTCCATACACTCTTTCCCTTCACGACGCTCTTCCGATCTCTGACAGTCACCTGCTTTGTGAGCTCTGAGTTCCTTAAGTATAAAAATGCCATGGTATAGTAGAGAGGAAAGAGACTCATA
>standard_amp|unique-read-0281621_100940
CCGGTGATCCCGGCGAGGACGACGACCAGGTGGTCGATTCGAGCCCAGATCGGAAGAGCGTCGTGTGGGAAAGAGTGTATGGAGAGTGTAGATCTCGGTGGGCGCCGGATCATTAAAGAGGGGGGGGGGGGGGGGGGGGGGGGGGGGGGGG
>standard_amp|unique-read-0281723_100949
TCCTGCTATTTGTGACCAATAATGAACCTGTGGCCGCTGGACAGTGGTTGTCTGCCTGTCCCTTTTCCAAGGGGACCATTCATGGTGACATCCTGTGCCTTTGTCTCCTTTACATACTAGGGGCTTTTGAGAGGACATGATTGAACCTTTA
>standard_amp|unique-read-0281732_100955
CTTGACGTCTCTAATGAGACCAAAGAGCTGTTCAGTGTCGCTGAGGAGATGTGCAAGGTGGACAGAGGAGAGGGCACCAATGGAGCAACTGCCGTGAAAGAAACACCACAGTGGTAGCACTGACATATTTTTGTGTCCTAAATAAACAGCA
>standard_amp|unique-read-0281830_100967
TTAACCTCACAGGTAGTTAAGGGAAATGAGATTTGTTTTATCATCTTTCCCTCTTAAATTTATAAAAATTAAGTTATTGC
>standard_amp|unique-read-0281937_100983
AATTGATGGGAGTGGAGTGCTGTGGATTGGGGTCGAGTGGAATGAAATTGAAAAGAATGGAATGGAATGCAATGGAATGTAATGGCATGGAATGCAGTTGAGTGAAATGGAATTGAGTGGAAAGATCGGAAGAGCGTCGTGTCGGGAAAGA
>standard_amp|unique-read-0281992_100988
TTCATGGTATCTTGTAACAAAGAAGAAAAAGCAATTTTAGACTAAGTTTTTACAAAATATCTATAGATTTAATGTTGTCCCCATCTGAATCCCAACAGAAATGATGTAAAACTGACAAAGATTTAAAAAAAAATAAGTAAAAGAGGAAACA
>standard_amp|unique-read-0282073_100994
CCACAAGGCAACTATTAGGTCCTGCCTTTTTTTTTTTTTTTTTTAGGGCTGCATTGCAGCATACAGAAGTTCCCAG
>standard_amp|unique-read-0282171_101012
TGTGTGCGTGTGTGAGACTATGAGACTGTTAGAGTATGTGGGGGGTTGTGTGCATGAGTGTGTGTGTATGTGTGTGCATGTGTGTGTGGCACTGT
>standard_amp|unique-read-0282199_101016
TTGGGTATCTTTTTATATCTATAAGGCCATTCTGTGTCCTTTGGTTGGAACATTTAGTCCATTTACAGTTAAGGTAGTTACTGATATATATGTATTCCTAGTGCCATTTTCTTAAGTGTTTGGGGTTCGTTTTTGTATATCTTTTTCTACT
>standard_amp|unique-read-0282251_101025
TTAGGTCTAGACCTTGACTTAGGATGGCAGGGGGAGGTGTTGATCCTCAGGGAGGAAAGGCTCTTGGTTGTGGATGTGCATCAGCTGCATGTGCTGAGTGTTGAAATGCCTTACCTGAAAGTCTGCTATCTGGGAAGGGGTCTTGGATATC
>standard_amp|unique-read-0282331_101028
CCAAGATCGCATCACTGCACTCTAGACTGGGTGACAGAGTGGGACCTTGTCTCAAAACAAAAAACAGAAAATCAAAAAAATAGCAATTTGGTAATATCAAAATTTTTTATTTTTGAAACAGCAATCAAACTACTAGAAATGTATAGTATAG
>standard_amp|unique-read-0282465_101057
GCCACCACCACCACCACCACCACCACCCGCCAGCACGCAGACACCTCCCTGTATCGCCCCATTATAACCACAACCGGATTCGTTGCAGAAGTTACACGACGACCCTTCAGCATGTCCCGGAACGTCTGCGGACGCTACGTTAAATCCAAGC
>standard_amp|unique-read-0282607_101082
TCAGAGTGAGACTCATCTCAAACAACAAAAACAAAAACAAAACCTCCTAAGAAAACAACAGCAAAAAAAAAACACGCATAGACTGAAAATAAAGGGATAGAAAAAGATATTACATGCAAATATAAACCAAAAAAGAGAAAAAGTAGATCG
>standard_amp|unique-read-0282694_101088
TACACGACGCTCTTCCGATCTTCTATTCTCTTGGGCATTAAATAGAAGGTGGGACCAGTCTTTCTCTATGTCTCCACATGCTGGGAAACCCCACAAAACTAGGAAGAGGCGAATAGATGCCAATCAGCTCCCTCCCAGGAAACTGGGTGTT
>standard_amp|unique-read-0282727_101094
GATTAGAATAGAATAGAATAGAACAGAAGAGAACAGAAAAAAATAGAACAGAAGAGAAAAGAATAGAATAGGACAGAATAGAATAGAACAGAAGAGAACAGAATAGAATATAATAGAATAGAATAGAATAGAATAGAATAGAACAGAACA
>standard_amp|unique-read-0282708_101097
GGCAAGACTTAACCAAATGATGATAATACTAAGAAAATGGCTTTTTAAAAACATATACTATCCCCTTGCTGAACATAAATATTCAGATATACTATTTGGTCAAATTATGTTTTGTGTTTTTTTTTTTGTTTTTTTTTTAGACAGAGTTTCG
>standard_amp|unique-read-0282792_101109
GCTAAAGGTTGTCACTGCCTCAATCCCTCTCAATTGACAGTTAGGAAATGCAGGTGTGTATGTATACATACACACACACACACAGACATACACATGGGTACACCGAGTTTTGTATTGGTCTGTCTATACATATTTTTTAAACAATGAAGAT
>standard_amp|unique-read-0282797_101111
CCCAGCCTCGAGCCCAGTACCCAGCCCCGAGCCCAGTACCCAGCCCCCAGCCCAGTACCCAGCCTCCAGCCCAGTACCCAGCCTCCAGCCCAGTAC
>standard_amp|unique-read-0283069_101152
CTTCTTCATCTGTTGTTGTTTTTTGGGTTTTTTTTGGGGGGGGGTTGTTTTCCTTTTTTTGTTTTGTTTTGTTTTGTTTTGGATGAGATTTCAGTTCACCCCCCCACACATACACACACACTCAAAGTGTTGCGTTGTACTTTCCCTCCG
>standard_amp|unique-read-0283170_101168
GCTAAAGGTTGTCACTGCCTCAATCCCTCTCAATTGACAGTTAGGAAATACATGTGTGTATGTATACATACACACACACACACATAAAACCACATGTGAACACATATTTTTCTATTTGTCTGTCTAAAAAAATTTTTTAAACAATAAAGAT
>standard_amp|unique-read-0283397_101195
GGCAAAAAAACAAAAAAATTGAGAGAGTAGAGTTCCCATTGTACAGTTGCACACACTGAGACACAGAGGTTAAGTAACTTGTTCACAACTAATAAACAGAGGAGCCATGATTACAAAGCTAGATAATATGGGTATATCATC
>standard_amp|unique-read-0283495_101207
TGGCAATAGGGCCAGACTCCGTCTCAAAAAAAAAAAAAAAAGGCAGTATTTCCTATTGTAAACTCAAATCAACGGGGTCCAAAATATTGGAC
>standard_amp|unique-read-0283496_101208
GGGGGAAATGGATATTGGGAACAATATTACAATCAATATCACAGGGGGGAGATCGGACGAGCGTCGTGTAGGGAAAGAGTGTATGGAGAGTGTAGATCTCGGTGG
>standard_amp|unique-read-0283478_101214
ACTCTCCATACACTCTGTCCCTACACGACGCTCTTCGATCTTGTGCATTCCCTCTCCCTGTCTCTCAATATATATACATACACATATATATGCATGTATAGCTCTCCATTCAATTCTACACGCACACGCACGCGCGCGCACACACACACAC
>standard_amp|unique-read-0283622_101230
GAAGGCAGGCATTGACTTCTCCTCTCTATCTATGAAGGTCCTAGATGGTGTTTTCTTCCAGTAGAAATCTGGAACCCCCTTCATCAGTTATCGTAGCTGGATCTTCGGGATAACTCGATGCTAAGCACTTGCACTTTTATGTTATAGAGAT
>standard_amp|unique-read-0283656_101239
AGGTCAAACTTTCCATTATGAGGTAGAGACAGAAGTTTTCACTGTTGGCTTAAATTAGTCTTAGTAAAAAATTTCAAAGAAGAAATGTCAGTTGATTCATTTTAATTTCATGCTGACACCCTTGGTATTTAACACAACTGTTGTGTGTGTG
>standard_amp|unique-read-0283919_101273
TTTAGGAGCAGGGGTTTAACAAGCAAAAGAAAGAGAAAGAAGAATATCTCTCTACACTGCAAGATAGAAAGGGGAGCCCAAGTGGGAATTCTGGCCCATAGGGGAGTGCACCAGATTTTATAGACAGGCTTGAGGAGGCAGTGTCTGATTT
>standard_amp|unique-read-0283977_101278
TCATGTTCATGGATAAGAAGGCTCAATCTTGTAAAGATGCCAGTTCTTCCCAACTTAATCTATAGATTCAATGCCATCCCCATCAAAATTCCTGTAAGTTTTTTGAATATCTTCTAACACATTCTCGAGATTATATGGAGAGACAAAAGAC
>standard_amp|unique-read-0284035_101281
TCCCTACACGACGCTCTTCCGATCTTTTGAAATCCACCTCAAACACCTCATTAACCAACACTTCACCCTTGGAGACGGATGGACAAGTTATAGATTTTCAGTGTTCTTTTGGAAGATAACTATTTAGCTTGGGCATCTGTATTGTCATTTG
>standard_amp|unique-read-0284036_101282
TGGATACAGCAGTTTTGAAACACCGTTTTTGTTCTATTTCCAAGCGGATATTTAGAGCGCCTTGAAGCCTATGCTAGAAATGGAAATTTCTCCCCATAAAACCAAGACAGCAGCAATCTCAGAAACTACTGTGTGATGGCTGCATTCCACA
>standard_amp|unique-read-0284098_101290
AAAATAAAGAAAACAAAAGAAAAAAAACACAAAAGAAAAAAACAGCACACAAACAAACAAAAAAAAAAAAAAAGAGGGAGA
>standard_amp|unique-read-0284093_101298
ACTCTCCATACACTCTTTCCCTACAGGACGCTCTTCGATCTTGTGCATTCCCTCTCCCTGTCTATCTATATATATACATACACATATATATGCATGTATAGCTCTCCATTCAATTCTACACGCACACGCACGCGCGCGCACACACACACAC
>standard_amp|unique-read-0284221_101309
TATCTTTGCAGTAGGCCTAAATATTAATATACACTTTAAAGTTGGAGATAGATCTGTCCCTTGAAATCCACTATTCTAGTTATCTACAGTTTGGTGAGAAATAAAATAAAATTAAACATTTATTAAGCTCTAACTATGGACAACCCCGGGT
>standard_amp|unique-read-0284222_101310
AGCAAACCACCATGGCACATGTTTAACTACATTACAAACGTGCACATCCTGGACATAGGCCCCAGAACTTAAAATTAAAATTTAAATTTAAAAACACTCTCCTCCCCCATGCCCCAAGCCCAGCCAGAGCACTCAGCTTAGAAAAGAGAG
>standard_amp|unique-read-0284346_101339
AGAAATATATCTTATTTATCACAAATCTATAGACATATATTAATTTTCAAAGATTTCTTTTCCCCCCTAGTCTCTGACATTAAACAGCGATTTGAATTTGGAGCTCCGCATGCAGAGTGCCCACCCTCCCCTCCATCTTACCCCCAACA
>standard_amp|unique-read-0284351_101340
ATACCAAAAATGGCTGTGTGTGTGTGTATGTATGTGTGTGTGTGGGGGGGGGCGGGGAGAAAGAGAGAGAGAGAGCACGAGAGAGACTCTAGATCACCAGTTTATTTTAACCCTTACTTGTTGCCACCTTCCTTTGTCATTGAAGGGGAGG
>standard_amp|unique-read-0284525_101365
ATCTACACTCTCCATACACTCTTTCCCTACATGACGCTCTTCCGATCTCCCCATTTCTACAATAAAAAATAAAAAAT
>standard_amp|unique-read-0284582_101371
TCTTTCCCTACACGTCGCTCTTACGATCTTTCCACTCAAGTCCATTTCACTCAACTGCATTCCATGCAATTACATTCCATTGCATTCCATTCCATTCTTTTCAATTTCATTCCACTCGACCCCAATCCACAGCATTCCACTCCCATCAATT
>standard_amp|unique-read-0284586_101373
ATCATGGTCAATTGTTCAGAGTGAAGGTAATAACAATATATACATGTAGGGAATGGTTAATATTCACCTGTTTTAAGTGTTGTAACTCTTCTTCTAGCTCTTTAACTTTTTGTTCAGCTTTGCAATAATATTTTCATTTTCTTTGTCTTTA
>standard_amp|unique-read-0284695_101385
CTTCCGATCTTTTCCAGTTCTGGATTCCAAAGTGGGTGATTTGTCCTCAGCTTATGTTCTGCTCTAACATCCTAAGACCCTAGCATGTGCAAGCCCCCCTTCTTGGCTACCACTGGCTCCCTTCTACTAGGGCTTCAGAGTTGGGGTGTG
>standard_amp|unique-read-0284686_101393
TTTTTTTTTTTTTTTTTTTTTTTTTTTTTTTTTTTTTTTTTTTTTTTTTTTTTTTTTTTTTTTTTTTTTTTTTTTTTTTTTTTTTTTTTTTTTTTTTTTTTTTTTTTTTTGTTTTTTTTTTTTTTTTTTTTATTTTTGTTTTTGTTTTGTT
>standard_amp|unique-read-0285024_101449
AAAGAGAGGTAGAGACGCAAGGAGAGGGGAAGGAAGTAATAGGAAGAATAAAGAAAAATGAACAGAGCCAAAAAGGCATGTGGGATACCATTAAGTTTAACAACATGTACATATGGGACTTTAAAAGGGATATGAGAAACAGAAAAGGGCA
>standard_amp|unique-read-0285126_101462
CACGACGCTCTTCCGATCTGATTTATGTATTACCTGAAAAAGAATTCAAAATGATCCTCATAAAGAAGTTCAGTGAAAGAGAACACACATAGCTAAATGGCCTGAAGAAAATGCATGGACAAAACAAGTTTAATAAGTATG
>standard_amp|unique-read-0285222_101481
GCAGCCTGTGAAGATGCTGGGCTGCCTTATCTCCACACAGCTTCGCTGCAGCAAAAGTTTTAATGGGAGACGAGTCATTTGAAATCTTATTTGAATGCCTGTGTTCCCCTGGGGCTTGAAGAATTTGTTTCTTTTATTTTG
>standard_amp|unique-read-0285315_101484
TTTTTAATTTAAAAAATCTTTTTTTTTTTGTAGAGACGGGGGTCTTGCCATGTTTAGATCGGAAGAGCGTCGTGTAGGGAAAGAGTGTATGGAGAGTGTAGATCTCGGTGGTCGGCGTATCATTAAAAAAGGGGGGGGGGGGGGGGGGGGG
>standard_amp|unique-read-0285452_101512
GGGAATTCCCAAGACCACCCTGACTTCTGACATCAGCTACAAGTTGTAAGATCACCAAGACGACCCTCTGGATCTACATTTTGCTACAAGGAGTCACTGAACTCTCTGAATGGGAGATCG
>standard_amp|unique-read-0285527_101522
ATTGTTTCCAATTTAGTAGTATGTTGTTCACCATCATCTCAACAACTTAATTCAGAAAGCAGATAACTAAGTGAGAAATATACCCCTCTCAGCAGTTCATTCATTCAGTAAGCTCCCCCACCCCCACCCCCGCCGGTTTCTTTCAGCTTTC
>standard_amp|unique-read-0285669_101539
GGCCACCCCCGAGATCTACACTCTCCATACACTCTTTCCCTACACGACGCTCTTCCGATCTTCCCTTCCTTCCTCCCTTCCTTCCTCTCTCCTTCCTTTCTTTCCTTTTCTTTCTTTCCTTTCTCTTTCTTTTTCTT
>standard_amp|unique-read-0285647_101549
AAGCGATGCCTCCGCATGAGTACCACGCCCAGCAGAAGCAGCAGCAGCAGCAGCAACAGCAACAGAAGCAACCTCCGCCCCAGCCACAGGGCATGCCGATGCCGAGCTCGCATACGTGGCTTCCGACTGAGCACGGGTCGGGCCCAGAGA
>standard_amp|unique-read-0285823_101565
TTTAACTTTTTTTTTTTTTTTTTTTTTTGTGCAGTACACCTGTTGTTTGCTTTTTATTCCCATTGTAACGTAGGTATCGGTAGATTTGTGTACAATAAGACACGGCCAGAAAAAAAAACCACATGTAG
>standard_amp|unique-read-0285946_101585
TTTTAATTTTATTTTTTTTTTTATTTCTTTATTTTTTTTTTTTTTTTTTTTTTTTTGAGAAAGAATCTCACTCCGTCCAGGCTGGAGAGCAGTGGTGTGATCTCAGCTCACTGCAA
>standard_amp|unique-read-0286120_101608
CATGTTTTTATTATCATTTCTCTCAAGGTATTTTTTAATTTCCTTTTTGATTTCCTCATTGACCCATTGGTTTTTCAGTAAGATCGGAAGAGCGTCGTGTTGGGAAGAGTGTATGGAGAGTGTTGATGTGGGTGGTGG
>standard_amp|unique-read-0286064_101611
CAATTCATCCATTAGTCTTTTTTTGTGCTAAACAGATATTTTCTATTATATCATATATATATATATATATATATATATATTTTTTTTTTTTTTTTTTTTTTTTTTTTTTTTTTTTAAAAAAATTTTAAAAATTTTT
>standard_amp|unique-read-0286306_101637
ATAATTATTTATTAAATAAAAAAATAAAATATTTTAAATATTTTTTTTTGAATTTTAAAAGAATGTGTATATTTTTATTCTTTATAAAAGGTTATTAAATTTAGTTTTAAACTTAATTCACATAAAGGGTATTTATTATGATCCGGGGGGT
>standard_amp|unique-read-0286504_101658
TACAACAGTTTCATCACCTGAGTGATCAGTGCAGAGGTATGTCACAATGCCCCCATAGGCAGATCCAAGACAAGAGTCCGTCACCTGGGTGTACAGAGCAGAGATATGTGAGAATTCCCGTGTAGGCAGAGCCTCGACAATGTTACATAAC
>standard_amp|unique-read-0286618_101679
TAGCTGCAGCCTCTCCTGTTGGAGGCAGCTGGGGATTCTCGGTCCCTCCCCAGGGGCTGCTGCGTCCTCCGCAGGAAGAACACGCACACCCACCCATACCCGCCCCGCATGCCTCGCATGCCATTTTGGGACAGT
>standard_amp|unique-read-0286761_101703
TCGTACACATAAGCAAAACTTGCTGTGAGTGCTGTGAGCCACTCTCGCAAACTAATCAAACCTGAGGAGGGGGTCTGGGAACCTCCGATTTACAGCCGGGCACGTCAGAAGCACAGGTAACAACCTGGATCTGTGATTGGCTAAAGCGGGG
>standard_amp|unique-read-0286798_101712
TGTTGTTGTTTTGTTTTTGTTTTTGTTTTTGTTTGCTATATTATTTTTCTGTATTCTATGTCCTTTTTTTTTAGACACTTAGTTGTTATTGAGTATTGACTCTGTAGGAAAGTGGAACTGCTAGATCAAAGGGT
>standard_amp|unique-read-0286914_101728
TTGTTTTGCTTTTGCTTTTGCTTTTGCTTTTGCTTTTGCTTTTGCTTTTGCTTTTGCTTTTGCTTTTGCTTGTTGTTTTGTTTTAGTTTTGGTTTTCGCCAGAAAATTGTTTCTGTTCTCTTTTGTCCGAAACTTATTTTGGACTGTCTT
>standard_amp|unique-read-0286989_101734
AAATTATATTCTTTAAATTGGAAAATATTCAAAGGTTAGAATTAATAAACATGTTGAGGTAAAACACAAAAATAAAAATTTTAAATTTTCTCCTGCAAATACTTTGATTTACAGAATAAATTGCTATTTAAGCCTATTGAAACTTGTTCAT
>standard_amp|unique-read-0287053_101744
CTGGCCTTAACCAAAAGTTCTAATGGTATTTCTCATTAGTAAAATGAGAAAGTAGAGACTTAGAGAAGTCAAATAATATGCCCAAGGTTATGCTATGGAGCAAGGATTTGAATCTACATGGTAAGGAACCATTTTAGATCGGA
>standard_amp|unique-read-0287201_101773
GAATTTAATAGGAAGAACATTAAGACCATGGTTTCAAAAAGGTAGCCAAAGGATGTAATGGTTTTCAAATGAAGACAATCACATGGGTGGTGAAACGTACAAATATTTTAACTTTTCTTGAATAAGGGAAGCATTTTTACAATGATATACC
>standard_amp|unique-read-0287455_101811
TTCCCCGACGACGGCTTCCTGGGCGAGGAAGGCGGCGAGACGCAGAGATCGGAAGAGCGTCGTGTAGGGAAAGAGTGTATGGAGAGTGTAGATCTCGGTGGTCGCCGTATCAATAAAAAAGGGGGGGGGGGGGGGGGGGGGGGGGGGGGGG
>standard_amp|unique-read-0287491_101812
CTACACGACGCTCTTCCGATCTGATTTATGTATTACCTGAAAAAGAATTCAAAATGATCCTCATAAAGAAGTTCAGTGAAAGAGAACACACATAGCTAAATGGCCTGAAGAAAATGCATGGACAAAACAAGTTTAATAAGTATG
>standard_amp|unique-read-0287602_101829
TTGTCTTCCTGGTTGTTCTCCCTGCTTCTTTCTTTCTCCCTTTCCTTTCCTCTCTCTGTTTTTCTCTGTTGCTTTCTCAGTTTTGCTTATGCCCACCCCCTCCCCACCACCATTCCT
>standard_amp|unique-read-0287637_101836
GGCCCCCAGCCTCCCCGCCCTGCAAGCTCCCTCGTCCTGCCCGCAGCTCTGTGAGTTGTGCCTTTGTCAACTCCTTTCTGTTGATCCCTTATGTGTCCCAGGGCCCTGACTTATCCGACTTGCCATGTAGGCCGACCAGGC
>standard_amp|unique-read-0287853_101877
GAGATCTACACTCTCCATACACTCTTTCCCTACACGACGTTCTTCCGATCTGATGAATTTCATCTTCGATGAAACTCATGGGGGATGAAGGGCTCGAACCCTCGACCTTCTGCGTGTAAAGCAGACGCTCTAACCAGCTGAGCTAATCCCC
>standard_amp|unique-read-0287934_101885
CTCTAGTTGCTGATGGATTTTCGTATTTTATCTTAACTTTAGCGTAGATTTAAATTTATAGAAAAGTTGTGAAGATAGTACAGTGTCCCCTTTCATGATTGTGGTACATTTGCCCTAATTAATGAATTGGAATTAAACATCATTAACTAAC
>standard_amp|unique-read-0287951_101891
CTCCACATCAGGCCTGGGACGGTCCCCAAGGTCCCACTTCCCTCCCTTGAGCAGTGAGAAAGCCTGGGAAAAGCCAGGCTGCTCTAGCACTCCTGGGGGATAAAAACAAGCCCAAATAAGGGTCCATTTCTGCCACATTCC
>standard_amp|unique-read-0287964_101894
CTCTGCTGGTACGTCTCAAGTTTCAGTAGCCTCATTGTTTTGGTGCTGTTTTTCGGTTTCTCAGCGTCTTTTTTTTCTTTTTTTTTTTTCATTTGGGTTTTTTTTTGAGATCGGAAGAGCGTCGTGTTGGGAAAGAGTGTATGGAGAGTGT
>standard_amp|unique-read-0288192_101928
AGAAAAAGAACTATGTGTTCAAATTAAGGATAAGAACGACAAAATAAGTCTAAAGAAAGCAGGAAAGGGGAAGAATTAATAATAAATAAAAGCAGACCTTAATAAAATAGAAAATAGTCCAGTAAACTTAATTCATAAAACCAAAAACTAG
>standard_amp|unique-read-0288268_101953
GCCACCACCACCACCACCACCACCACCCGCCAGCACGCAGACACCTCCCTGTATCGCCCCATTATAACCACAACCGGATTCGTTGCAGAAGTTACACGACGACCCTACAGCAGGTCCCGGAACGTCTGCGGACGCTACGTTAAATCCAAGC
>standard_amp|unique-read-0288395_101957
CCCACTTCCTTCACCCTCAGCCCCTGGTTACAACCATTCTACTCTCTACTTTTATGATTCCAGTTTGTTTTTAGATCCCACATGTAAGCGAGAACATACAGAGTTTGTCTTTAGCTGTCTGATCTTCTTCATAGATCGGAAGAGCGTCGTG
>standard_amp|unique-read-0288470_101959
TTTCAGGAGCTCACATCCTAAGCCGCCAGCTCCAATGAGTAGAACTTTACATGTATCTAACAAAAACTGGAGAGACTGTAAAGAAAGAAATGGCATATTAAAATCTAGTTCATAAAAACCATAAGTACCATCAAAAAAGCAACTAACTATA
>standard_amp|unique-read-0288798_102026
TATGTGTGTATTTATTTATGTAAGCATGTATGTTTTTTTTGTTTGTTTTTTTGTGCCTGTGTGTGTGTGTGTGTATGTGTGTGTGTGTGTATGTATGTGTGTATTTATTTATGTAAGCATGTATGTTTTTTTGTTTGTTTTTTTGTGCCTG
>standard_amp|unique-read-0289179_102085
AACACCCTCACAGGTACAATCAGGATCAATACTTTACATTCTTCAATTCAATCAGTTTGACACTTAGTATTAACCATCACATGTCATACCCAAAGAACTGGCAATCACTGTGGCATCAGGCTTCTCAGTAACAAAGGAAAGCAACGCAGAG
>standard_amp|unique-read-0289211_102093
GGAGATGTGAAATAAATCCATCACATTAGAAACAGACGATTACAGGCAGAAAATGCGGAGCCTTTGCCAATGCACCGTTTTTAAATATGTTGCCATTACAGATACTTCAGTTAAGCAA
>standard_amp|unique-read-0289234_102099
TGTGTAGTGTGTTATCTGTGTGTGTGGTGTGTATGGTGTGTGTTATCTGTGTGTGTTATCTGTATCTGTGTTTGCGGTATGTGTGGTGTCTGTGGTGTGTGTGTTATCTGTGTGGTGCATGTGTTGTCTGTGTGGTGTGTGTTGTCTGAGA
>standard_amp|unique-read-0289409_102120
TTGTCTTCCTGGTTGTTCTCCCTGCTTCTTTCTTTCTCCCTTTCCTTTCCTCTCTCTGTTTTTCTCTGTTGCTTTCTCAGTTTTGCTTATGCCCTCCCCCACCCCACCTCCTTT
>standard_amp|unique-read-0289585_102148
TTTGAACAACAACCCCAACGGTATTCACACAGAACCATCTTGCCTCTGGATTACTAAGTAAACTTTACATATGTATCATTCCAAAATATCCTTATAGGCAGTGTGAGAATAAACCTACCTTTGAGGAAAATTTTGTATGCTCA
>standard_amp|unique-read-0289834_102180
GCTTCTCCCTCTGTCTGTGTCTCTGCCTCTCTCTCTCTCTCTGTGACTATCATAAATAAATAAAAATTTAAAAAAAAAGATCGGAAGAGCGTCGTGT
>standard_amp|unique-read-0289989_102210
CCAGGTGTTTGGTTTCAGGCTGCGTGACCCTGAGCCCAGGTGTGCGGATACAGCCTGCGTGACCCTGAGCCCAGGTGTGTGGATACAGCCTGCGTGACCCTGAGCCCG
>standard_amp|unique-read-0290038_102214
AAACGAATATTTTTGTGAATAAAATGTGTAAAATTACAAAGAAAGGTATCACAACAACAACAACATAAAGCTCGAGTAA
>standard_amp|unique-read-0290119_102226
GGCGCCCACCGAGATCTACACTCTCCATACACTCTTTCCCGACACGACGCTCTTCCGATCTGAGGGCTGTCATCTCCACTTTGACTCACTCAGCT
>standard_amp|unique-read-0290271_102248
ATCTATTTGAGATTTTTCTTCTTTTTTGAGAAAGGCCTGGATCGCTATAAATTTTCCTCTGAGCACTGCTTTCGCAGCATCCCATAGATTTTGAGAGGTTGTATCTTCACTATCATTTGTTTCAAGGTAGTTTTTAATTTCCTTCTTGATT
>standard_amp|unique-read-0290306_102253
ACTCCTCAAGACAGACTGATCAGGGCATAGCCACCATTTCTTTTCCTTTCTTTCTTTTTTTTTTTTTTTTTTGTCTTTTTGCCTTTTCTAGAGCCGCTCCGGCGGCGGGGCATATGGAAGTTTCCAGATCGGAAGAGCGTCGTGTAGGGAA
>standard_amp|unique-read-0290818_102323
TTCCGATCTCATGCTGTTTTACATTGAAAATATATTCATATTAATCATCTTAATTTCCTGGTTTTATAAAAAATAAGGCGCTTAACACCTTGTTTTTTTTTTGTTTTTTTTTTTTTTTTTGAGACAGAGTCTCATTCCAT
>standard_amp|unique-read-0290985_102350
CTCCCCTCCTTCCCTCATTCCCTTGCCAAGATCGGAAGAGCGTTGTGTAGGGAAAGAGTGTATGGAGAGTGTAGAT
>standard_amp|unique-read-0291203_102384
ATTGGCTGTGTGTGAGTGTTTGTTTGTGAGTGTGTGGGGGGGGGCGGGGAGAAAGAGAGAGAGAGAGCACGAGAGAGACTCTGGATCACCAGTTTATTTTAACCCTTACTTGTTGCCACCTTCCTTTGTCATTGAAGGGGAGG
>standard_amp|unique-read-0291267_102392
ACTCCTCAAGACAGACTGATCAGGGCATAGCCACCATTTCTTTTCCTTTCTTTCTTTTTTTTTTTTTTTTTGTCTTTTTGCCTTTTCTAGAGCCCCTCCGGCGGCGGGGCATATGGAAGTTTACAGA
>standard_amp|unique-read-0291458_102428
TCTTTCCCTACACGACGTTCTTCCGATCTGATTTATGTATTACCTGAAAAAGAATTCAAAATGATCCTCATAAAGAAGTTCAGTGAAAGAGAACACACATAGCTAAATGGCCTGAAGAAAATGCATGGACAAAACAAGTTTAATAAGTATG
>standard_amp|unique-read-0291504_102430
CCCCCCCCCCCCCCCCCCCTTTTTTAATGCTCCGGCGACCCCCGAGATCTACACTCTCCATACACTCTTTCCTACACGACGCTCTTCCGATCTTCGTTGCGCGCGCGTCCGCTGGGGGCGGGGAGCGGTCGGGCGGCGGCGGTCAGCGGGC
>standard_amp|unique-read-0291550_102437
CACCTTCGACGGTCGAAGCCGGGGCGCCCGACATGTGTATGTATATGTATGTATGTGTATATATGTATATGGTATACCCATAGATCGGAAGAGCGTCGTGTAGGGAAAGAGTGTATGGAGAGTGTAG
>standard_amp|unique-read-0291551_102438
CCAATAACTTGCGAAGTCTTTTATGAATTGATCCTTGCCTATTGTTATAATTTTCCCATTTATACAAGACACTCTGACAACGCTATTCTTCCAAGAGTAGAATATGTTCCTTTACTCCTCTGTGCATTTACAGATACTATTTCCTCTTCAG
>standard_amp|unique-read-0292111_102505
CTTCCGATCTTTTCCAGTTCTGGATTCCAAAGTGGGTGATTTGTCCTCAACTTATGTTCTGCTCTAACATCCTAAGCCCCTAGCATTTGCAAACCCCCCTACTTGGCTTCCACTGGCTCCCTACTACTAGGGCTTCAGATT
>standard_amp|unique-read-0292050_102509
CTGGTGATGGGCATCAGCACCAGCGGGTAGCTGCCGTCGGCGCAGATCGGAAGAGCGTCGTGTAGGGAAGGAGTGTATGGAGAGTGTAGATCTCGGTGGTCGGCGGATCATTAAAAAGGGGGGGGGGGGGGGGGGGGGGGGGGGGGGGGGG
>standard_amp|unique-read-0292133_102512
GCTCTTCCGATCTTTCCTTTACTTTCCTTTCCTTTCCTTTCCTTTCCTTTTCCTTTTACTTTTCCTTTTCCTTTCCTTTCCTTTCTTTTCTTTTCTTTCCCTTCTTCCTTCCTTCCTTCCTTTCCATCCATCTATCCCTTTTTAGGGCCA
>standard_amp|unique-read-0292263_102538
TACACGACGCTCGTCCGATCGACCGCCCAGCAGCCCCGAAAGCCCCAGCGCGGCAGCCGTGGCTCGACGACGACGACGACGACGACGACGGCGACGACGACGACGACGACGACGACGACGACGACGAGGACGACGACGGCGACGACGACGA
>standard_amp|unique-read-0292422_102563
TATATATTATGAAATATATAATACATACATAATATATGTTATATATTTTATAACATATATCACATATAATATATGTGATACAGATATAATATATATCATATATATATATCTATACATATCTATAATATATATCATATATATCATACATAT
>standard_amp|unique-read-0292446_102570
ACTCCTCAAGACAGACTGATCAGGGCATAGCCACCATTTCTTTTCCTTTCTTTCTCTTTTTTTTTTTTTTTTGTCTTTTTGCCTTTTCTAGAGCCGCTCCGGCGGCGGGGCATATGGAAGTTTCCAGATCGGAAGAGCGTCGTGTAGGGAA
>standard_amp|unique-read-0292558_102582
GACTAAATGCTCTTCAATTAAATGAACCATAACGTCTATCAGGGTTAGGAAGGAAGTAAGATCGGAAGAGCGTCGAGTAGGGAAAGAGTGTATGGAGAGTGTAGATCTCGGTGGGCGCGG
>standard_amp|unique-read-0292907_102639
TTCATGGTATCCTGTAACAAAGAAGAAAAAGCAATTCTAGACTAAGTTTTTACAAAATATCTATAGATTTAATGTTGTCCCCATCTGAATCCCAACAGAAATGATGTAAAACTGACAAAGATTTAAAAAAAAATAAGTAAAAGAGGAAAGA
>standard_amp|unique-read-0292981_102645
ATGGAATCCAGTTAGGCGCCGGGCGCTGTCCAGGCCCCCCTTGGGATCGTAGGCTCGGATGTGGTACTGGTGCCGCTTGCTTAGCTTCTCGATGGCCTCCTCGATGTACCTGGAGGAAAGAGTTAAGATGAGAGTCCGACCTGCCACCAG
>standard_amp|unique-read-0293180_102668
GCTCTTCCGATTTAGGTTTTGTCTTGCCTTTTTTTTTTTTTTTTTCTTTCTTTCTTTCTTTCTTTCTTTCTTTCTTTCTCGCTCTCGCTCTCTCGCTCTCTCCCTCGCTCGTTTTCTTTCTC
>standard_amp|unique-read-0293273_102679
CCAGCAAGAGCAGTAAACCTAAGCCATGGGATTCTTACTAGACGCGGTCTAGGTCTGCGACCTCCTGTAATAGAGAGGAAATCACATGGAAATGGAAGGGATGCTGGTCAGGAAAGCCAGTCC
>standard_amp|unique-read-0293286_102684
CGGCGAGCAGCCGGCCGGCTTCGGCCAGGCCCTTCAGGCCGGCGGAGATCGGAAGAGCGTCGTGTAGGGAAAGAGTGTATGGAGAGTGTAGATCTCGGTGGTCGCCGTAGCTTTAAAAAAGGGGGGGGGGGGGGGGGGGGGGGGGGGGGGG
>standard_amp|unique-read-0293300_102687
TCAGAATAAATTGATTATTTTTTAAAAAAAAAGTTGTTCTAAAATTTCCCATCAAGATGTCATATATTTCTAATGTATTTCCCTTTGATACTACCATTTCTGTGGTGAAGAAACCCACTTTTTTAAAGTCTG
>standard_amp|unique-read-0293416_102701
ACCTAATGATAAAGTATATAAAAACTTAAGAATTGGAAAACGCTGAAAGCCGGCTACAAAACATGCTGGAATCCGTTAAAAACGGGGAGAAGAGATTATCAAGAGAAAGGAAATCAAAGAGGAAGAAGGGGGATCTAAT
>standard_amp|unique-read-0293506_102702
AACAGGTGTAAGTACCTGTGGGATGTATTAGAAGCCCACTCTGCTGGGGTTCCAGAGGGTTCTCTCTAGAACAGAGACTGGTGTACTATGGCCGTGGGCCTAGTTTTTAATGATTTTTTTTTTTTTTACCATTTCTAAATGGTTAGGAGGA
>standard_amp|unique-read-0293620_102736
CCATTGCACTCCAGCCTGGGCGACAGAGCAGGCCGTCTTAAAAAAAAAAAAAAAAACATAAAAGAAATAATTGGAAAAAAAAAATAAAAATAAAAATATAAAAAAAGTAATACAAATTTAAAA
>standard_amp|unique-read-0293700_102739
TGGTTGTGTGTGTGTGTTTGTATGTGTGTGTGTGGGGGGGGGCGGGGAGAAAGAGAGAGAGAACACGAGAGAGACTCTAGATCACCAGTTTATTTTAACCCTTACTTGTTGCCACCTTCCTTTGTCATTGAAGGGGAGG
>standard_amp|unique-read-0293758_102749
CCATTGCACTCCAGCCTGGGCGACAGAGCAGGCCGTCTTAAAAAAAAAAAAAAAACAGAAAAGAAATAATTGGAATAAAACAATAAAAAAAAAAAGATAAAAAAATAAAAAAAAATTTAAAAATATAGTATAAAAAAA
>standard_amp|unique-read-0293790_102755
GGAGGTGAGGTCTCAGGCTCCCCTATGCACCCTCTTCCAGAAGCTTACGGCCAGTGAGCTCGAAGAGCACGCGGTCGTTGAGGCCCAGCCGCAACTCAGGCATTCCCGATAGAAACACCTAGATCGGAAGAGCGTCGTGTAGGGACAGAGT
>standard_amp|unique-read-0293877_102772
TGTGTGCGTGTGTGAGACTATGAGACTGTTAGAGTATGTGGGGGGTTGTGTGCATGAGTGTGTGTGTATGTGTGTGCATGTGTGTGTGGCACTGTGTGTGGTGTGTGTATGTGACTGTGTGTATGTATGAGTCTGTGTGTCTGAGTAGCGA
>standard_amp|unique-read-0293984_102779
TGTTCTGGAATCCTACGTGAGGGACAAACATTTAGACGCCAGCAGCAGTGTTCTGGAATCCTAATTGCGGGACAATCATTCAGACCCTCGTAGCAGTGTTCTGGAATCCTATGTGAGGGACGAACCTTTAGACCCCAGCAGCAGTGCTCT
>standard_amp|unique-read-0294035_102789
CTTTCTTTTCTCCTTCTCTTCCTCCTCCTCTTCTTCCTCCTGCTTCCCTTTCCTCTTTCTCCTTCTCCTTCCTCCTGCCCCTCCTCTTCCTCCTCTCCCATTCCCCCTCTCTCAGATCAGAAGAGCGTCGTGTAGGGAAAGAGTGTATGGA
>standard_amp|unique-read-0294222_102824
CCAACTCTAACCCTGCATTACACACACACACAGAGACACACACAACACAATTCCACATGTCGCACTCACAAACCACACAGACAGACCGGCATACATCACACATACCAAGCACACACCACACAAAAACCACAAACCAGTCATCACACA
>standard_amp|unique-read-0294608_102868
GCTTCACTTCTTCGATCACCACCACCGACTCGATCGTCACCACCGAGACCACATCCCACAGTACTCCCAGCTTCACCTCTTCAATCAGCACCACTGAGACCACCTCACACAATACTCCCAGCTTCACTTCTTCGATCACCACCACTGAGAC
>standard_amp|unique-read-0294616_102869
ATACCAAACATGGCTGTGTGTGAGTGTATGTTTGTGAGTGTGTGGGGGGGGGCGGGGAGAAAGAGAGAGAGAGAGCACGAGAGAGACTCTAGATCACCAGTTTATTTTAACCCTTACTTGTTGCCACCTTCCTTTGTCATTGAAGGGGAGG
>standard_amp|unique-read-0294654_102879
GAAAACTACAGGGAGTATATTTTCCCCCAAAGATTAACTCTTTTCCTAACTGCCTTTTTATTTCCAACCTAGTCTCATCTCAGTGGATATTCTTAGGGTTTCTCATGTAAGAATCATTTTAATAATTTTTATC
>standard_amp|unique-read-0294696_102887
AGATAACAAAGCTGGCGGAGGTCTAGAACATTGTAGTAATAGTGTTCCCCTGGTACTGATCCTAAGAGAGAGCCTGATTTTCACATCCCTCAGACAGCTGCTCTGGGATGATGGAGAACTAGACCAGAGACCTATAAGCTTTTCATTTAGC
>standard_amp|unique-read-0295029_102936
ATCTATTTGAGATTTTTCTTCTTTTTTGAGAAAGGCCTGGATCGCTATAAACTTCCCTCTGAGCACTGCTTTCGCAGCATCCCATAGATTTTGAGAGGTTGTATCTTCACTATCATTTGTTTCAAGGTAGTTTTTAATTTCCTTCTTGATT
>standard_amp|unique-read-0295075_102941
CATCCCTATACACTAACAATTAAAGATGATAGAGATAAATTAAGGAAACAATTACATTTACCATTGCACCAAAAAGAATAAAATACCTAGATATAAACCTACCTAAAGAGGCAAAAGATCTGTGCCATG
>standard_amp|unique-read-0295087_102942
TAGCTGCAGCCTCTCCTGTTGGAGGCAGCTGGGGATTCTCGGTCCCTCCCCAGGGGCTGCTGCGTCCTCCGCAGGAAGAACACGCACACCCAACCTTCCCCCCCCCGCTTGCCACGCATGCCTTTTTTGGCCCATGCAC
>standard_amp|unique-read-0295248_102961
TGATAGGTTCATGGAAACCTATGGGCTGTGCACATTAGTCACTTTCATTTCAGGCACTGAATTGCTAGCAAAATGAAGGTATGTTTTCTGGAAACCAGCTATCAATCTAGCACAAGCGACTATTAGGAAAATCAAGGAGGTGCTGCGGGGA
>standard_amp|unique-read-0295427_102991
AGGTGGTTAGGGACCAAAGTGAAGGGCACTTTAGGTCTAGCTAAGACCTGGAGTGTAAGGTCGAGTAAGTTCTATGACTCTTGTTAAGGTTTGTTACCAACACAAAGTGCCCTAATACACACAGTAAGGATCCCAATACAAACACAGTCAT
>standard_amp|unique-read-0295484_102997
GCGGCCCAATAAATAGCAAAAATAAAAAAAAAAAAAAAAAAAACCAACTAGGAGTTCCCACTGTGGTGTAATAGGTTAAGAATCTGACTGCAGGGGCTCGGCTCCCTGCAGAGGAACCCGGCTCCGAACCTGGCTCCATCCCCGGCCCCT
>standard_amp|unique-read-0295559_103005
CAGCCCCCAGCCCAGTACCCAGCCTCCAGCCCAGTATCCAGCCCCGAGCCCAGTACCCAGCCTCCAGCCCAGTACCCAGCCCCGAGCCCAGTACCCAGCCCCCAGCCCAGTACCCAGCCTCCAGCCCAGTACCCAGCCTCCAGCCCAGTAC
>standard_amp|unique-read-0295619_103008
TCCTGTAACAAAGAAGAAAAAGCAATTTTAGACTAAGTTTTTACAAAATATATATAGATTTAATGTCGTCCCCATCTGAATCCCAACAGAAATGATGTAAAACTGACAAAGATTTAAAAAAAAATAAGTAAAAGAGGAAAGA
>standard_amp|unique-read-0295660_103016
GAACAAGTTGAGGTAAAACCCATTTTCTCTCCTGACAACAGGAGTTCAGAAGTATTGCTGTTGCAATCACAACTGCGTGCAAGTTGCTGTGTTTTTAGATCGGAAGAGCGT
>standard_amp|unique-read-0295869_103048
TCAGAGTGAGACTCATCTCAAACAACAAAAACAAAAACAAAACCTCCTAAGAAAACAACAGCAAAAAAAAAAAGCACGCATAGACTGAAAATAAAGGGATAGAAAAAGAAATTACATGCAAATAGAAACCAAAAAGGAGAAAAAGTAGATC
>standard_amp|unique-read-0295900_103053
ACACACATCTACCCATGCACTCTCCCACACACTGACACCCACACTCACAAACACAGACCCATATACCCGCACTCAGCCTTACTGGCACACACCCATGCACCCACACTCACACGTGGACACATACCACCCATACACTCATGCTCACACACTG
>standard_amp|unique-read-0295989_103068
CGGCGACCCCCGAGATCTACACTCTCCATACACTCTTTCCCTAGACGACGCTCTTCCGATCTAGCATTTACTTACTTTATGTCTCTTTGTCACATTTTGGCAATTCTTGCC
>standard_amp|unique-read-0296047_103076
GATGTATTCAAAGTTGAGCAAAATCTCTCTCCCCAGCTGCAATACACCATTGCAGGGGTCCCTCTAGCTATCACAATGGTCCTGAATAAACTCTGCCTTACAGTGCTTTGACAATTATCATTGAAAAAATTTTTCTTTAACAGTTT
>standard_amp|unique-read-0296095_103085
CTACAATGATCCTGAATAATTTTGAGTCAGGAAAGGAAAGGATAATTTTTGTTTTTTTAAGGAAAAAGGAGACCAGGATGCAATACAACCCAGAACGAGAACGAAAAAGC
>standard_amp|unique-read-0296224_103100
ATTTGGATCACTCCTTGGCCTTCGCTCGAAACGGGTACATCTTAAAATAAAATCTAGACAGAAGCCTTCTCAGAAACTTCTCTGTAGATCAGAAGAGCGTCGTGTAGGGAAAGAGTGTATGGAGTGTGTAGATCTCGGTGGTGG
>standard_amp|unique-read-0296234_103101
TGTGTAGTGTGTTATCTGTGTGTGTGGTGTGTATGGTGTGTGTTATCTGTGTGTGTTATCTGTATCTGTGTTTGTGGTATGTGTGGTGTCCGTGGTGTGTGTGTTATCTGTGTGGTGCATGTGTTGTCTGTGTGGTGTGTGTTGTCTGAGA
>standard_amp|unique-read-0296295_103110
CTACACTCTCCATACACTATTTCCCTACACGACGCTCTTCCGATCTTTCCATTCCAATCCATTCCACTCTGGTAGTTTCTATTCCATTCCATTCCATTCCATTCCATTCCATTCC
>standard_amp|unique-read-0296398_103120
GTTTTGCAAATAGGGTGATGGTAGCATCATAGAATATCTTTGGGAATGTTCCTTCTTCTTTAAACTTTTCAAAAAGTTTAAGGAGGATGGGTATAATTTCCTCTTTATATGTTTGGTAGAATTCACCTGTGAAGCCATCTGGTCCCGGACT
>standard_amp|unique-read-0296427_103131
ATTTGCCTTACATATTATAGTGCTCCTATGTCGGGTGCATGCATATTTGTAATTTCTATATCTTCTTCTTGGATTGATCCTTTGATCATTATGCAGTGTCCTTCTTTGTCTCCTTTCATGGCCTTTATTTCAAAGTCTATTTTATCTGAGT
>standard_amp|unique-read-0296689_103168
TTTAGTTAATGATGTTTAATTCCAATTCATTAATTAGGGCAAATGTACCACAATCATGAAAGGGGACACTGTACTATCTTCACAACTTTTCTATAAATTTAAATCTACGCTAAAGTTAAGATAAAATACAAAAATCCATCAGCAACTAGAG
>standard_amp|unique-read-0296697_103169
GGGGGGGTGTGTGCGCGCGCGTGCGTGTGCGTGTAGAATTGAATGGAGAGCTATACATGCATATATATGTGTATGTATATATATTGAGAGACAGGGAGAGGGAATGCACAAGATCGAAGAGCGTCG
>standard_amp|unique-read-0296737_103174
CCCTACACGACGCTCTTCCGATCTGTGGCCGAGGTGGTGTGGGCCACAGGGGTTCTGGTGCCTGTACTGGTGTGGTTGGGGGTGATGGTGGTGGTAGAAGTTGGGGTGACTTCAGGATGATGTGTTGAG
>standard_amp|unique-read-0296754_103181
CACACACACACAAAAAAAAAAAAAAAAAGACAGTGGAGAAAAATGTTCTGGGAAGTGGCAGAAATAAGAGAAAGAAGGTATAAGAAAGATGGCACTTTTGGGAACCACAAATAGTTTGGCA
>standard_amp|unique-read-0296845_103189
AACAGGATGTTGTTTGTTTATTATAAGGAATTAGCTCAGGCAGTTATGGAGGCTGAGAGGTCCCAAGATCTGCCACTGGCAATTCGGAGACCCAGGTGTAAAACTCCAGGCTGTGAGGCCAGATCGGAAG
>standard_amp|unique-read-0297017_103211
CCATACACTCTTTCCCTACACGACGCTCTTCCGATCTGATGAATTTCATCTTCGATGAAACTCATGGGGGATGAAGGGCTCGAACCCTCGACCTTCTGCGTGTAAAGCAGACGCTCTAACCAGCTGAGCTAATCCCC
>standard_amp|unique-read-0297047_103215
GGCCCCGGCAGGAAGTGCCTGACCGCAACCCAGGCCTTGGCGGTGCCAGAGCCGCGGCTCTGGAGCGCACGCACGGCGGGACAGCCCCACGGCCTGAGCCGTCTCCCTGCTCACCTGGAACCTGTGCACCAGCTCCAGGGACTGGCTGT
>standard_amp|unique-read-0297058_103217
TGTGTGCGTGTGTGAGACTATGAGACTGTTAGAGTATGTGGGGGGTTGTGTGCATGAGTGTGTGTGTATGTGTGTGCATGTGTGTGTGGCACTGTGTGTGGTGTGTGTATGTGACTGTGTCTGTGTATGAGTCTGTGTGTCTGAGTAGCGA
>standard_amp|unique-read-0297277_103250
TTGTCTTCCTGGTTGTTCTCCCTGCTTCTTTCTTTCTCCCTTTCCTTTCCTCTCTCTGTTTTTCTCTGTTGCTTTCTCAGTTTTGCTTATGCCCTCCCCCACCCCACCACCTTT
>standard_amp|unique-read-0297395_103269
GAATGCAATGGAGAATGGAATGTAGAATAGAATGGAATGGAATACAGTGAAAAATAGGCTAGAAGGGAGAATAGAATAGAATGAAATGAAATGGAATGGAGGATGGAATGGAGAATGGAATGGAATGCAGTGGTGAGATCGGAAGAGCGTC
>standard_amp|unique-read-0297388_103277
CTATATAATGAAGCCTCAAAAAATACTCTGGACACTGAAGCTTGGGGTGCTGCCTGGTTGGTGAACATATGGGTGTGCTGGAAGGGTGATGTGTCCTGAGTCCGTGAGGAGAGGGCATGGAAGCTCTGCATGCAGCCCCCCCCAGACCTGA
>standard_amp|unique-read-0297462_103280
GGCAAAAATCCCTGCCCTGGGCCGGGTGAGGTGGCACACGCCTGTAGAACTGGCAGAAGTTCCATGCACCCAGACCGCCTCCCACCTCAAGTCTCAGCCACAGCAACTCATTTTTCTGCCTCGGAGCTTTTTTGCAGCTATTGAAGGCT
>standard_amp|unique-read-0297699_103313
GATCTACACTCTCCATACACTCTTTCCCTACACGACGCTCTTCCGATCTTATATATATTATATACGTATACATATGTCTATATGTGTGTATATATAATATACGTATACATATGTATATATGTGTGTATATATATTATATACC
>standard_amp|unique-read-0297714_103317
TGTGTGCGTGCGTGAGACTATGAGACTGTTAGAGTATGTGGGGGGTTGTGTGCATGAGTGTGTGTGTATGTGTGTGCATGTGTGTGTGGCACTGTGTGTGGTGTGTGTATGTGACGGTGTGTGTGTATGAGTCTGTGTGTCTGAGTAGCGA
>standard_amp|unique-read-0297807_103333
GCACCCATACGCCCAGATGAGCATCTGACAGCCTGGAACAGCACCCTGCACACCCAGGTGAGCATCTGACAGCCTGGAACAGCACCCACACCCGCAGGCGAGCATCTGACAACCTGTAACAGCACAGATCGGAAGAGCGTCGTGTAGGGAA
>standard_amp|unique-read-0298106_103367
GAATTTAATAGGAAGAACATTAAGACCATAGTTTCAAAAAAGTAGCCAAAGGATGTAATGGTTTTCAAATGAAGACAATCACATGGGTGGTGAAACGTACAAATATTTTAACTTTTCTTGAATAAGGGAAGCATTTTTACAATGATATACC
>standard_amp|unique-read-0298248_103392
AAATAAATATAATCTTTTTAATTTTCTTTTTTTTTTTTTTGGGACAGTGGATGCCAGCAGGAAAGCCAAACATCCCTTATTTCTCTACAGTTTACTTTGCAATTGATGCTTCCTTTGCATATAAAGGGAGCTTTTTAGACT
>standard_amp|unique-read-0298402_103414
ATAACTCTTCCCTACACGACGCTCTTCCGATCTTATATTATTAATAAATTTTAAATATTATATATTAAATATTTTATATATAGTTTTAAGTTTTTATTAAAATAATTTTTATTATTTAAATATAAATATAAAATATTTAAAAAAAAAAAAA
>standard_amp|unique-read-0298487_103419
CGCCGACCCCCGAGAACTACACTCTCCATACACTCTTTCCCGACACGACGCTCTTCCGATCTGGTAGAACGGATCCGGCAGAGCTGGTTTTT
>standard_amp|unique-read-0298498_103430
TCTTTTTTTTTTCTTTTAATAGGTAAATTTTTACGTCTTTTTTTTTTTTTTTTTTTTTCTATTCACAGCAGCACTTG
>standard_amp|unique-read-0298532_103434
GACACCATAGACAAACATCAGATTAGAAAAAATATTGGCAACTTGGCAGATAAGTAAAGGATTACCATCTATTAGATACAAACTGTTCCTATAAATCGCCACGAAAAAGACAAACAACCAAAAAATATGCAAAGTCTATGAATAGGCTCTT
>standard_amp|unique-read-0299130_103517
TGCCTGCTGCTGGCCCTGGAGACCGCCATGCGGGCCGGGGAGATCGGAAGAGCGTCGTGTAGGGAAAGAGTGTATGGAGAGTGTAGTTCTCGGTGGTCGCCGTAGCATTAAAAAAGGGGGGGGGGGGGGGGGGGGGGGGGGGGGGGGGGGG
>standard_amp|unique-read-0299276_103544
CCACCGAGATCTACACTCTCCATACACTCTTTCCCACACGACGCTCTTCCGATCTTGTCCACACTGTCCACAAAGAAAGAAAAAAAGAACCAAAAAAAGAAAGAAACGACGG
>standard_amp|unique-read-0299313_103549
GGCCCCCAGCCTCCCCGCCCTGCAAGCTCCCTCGTCCTGCCCGCAGCTCTGTGAGTTGTGCCTTTTTCAACTCCTTTCTGTTGATACCTTATGTGTCCCAGGCCCCTGTCTGATCCGACATGCCATGTAGCCCGACCAGGC
>standard_amp|unique-read-0299373_103558
AACTGACAAAGTAGCTTGCTAAATTTCTCTCAGATTCTACTGTAAATCGTGTCTGGGAAGTAAAAACAGGCAAGATACTCACGGAGGCCTTTTGGGTGAATTGGGATCCTTGAACTTCTTTTTTGTCTCCCCTTTGGGAGGGATTTAGGTT
>standard_amp|unique-read-0299359_103559
CAATATAAACCCACCAGCCATGATGTCATCCAGAGTGTCATTGAGTGTCTGAGCAGTGCTGGCTACCATTAACCCTTGTTGTGTTTCTGTCAGAATTCCTTGCCCCAGCCCTGCCAACTGTGCTTGGCCCAGTACTGGCTGTCCAACTATC
>standard_amp|unique-read-0299392_103562
TCTTCAGCCGGTTGGCCTCGCGCGCCGCGCGCGCATCGGAGATCGGAAGAGCGTCGTGTAGGGAAAGAGTGTATGGAGAGTGTAGATCTCGGTGGGCGCCGTAGCAGTAAAAAAGGGGGGGGGGGGGGGGGGGGGGGGGGGGGGGGGGGGG
>standard_amp|unique-read-0299411_103566
TGGGTGGCTTTATAAAAAAAAAAAAAAATAAAAAAAAATCAACTCTTAGGCCAGGCACTGCAGCTCATGCCTTTAATCCCAGCACTTTGGGAGGCTG
>standard_amp|unique-read-0299433_103568
TTCAGGCTGCGTGATCCTGAGTCCTGGTGTGCGGATACAGCCCGCGTGACCCTGAGCCCTGGTGTGCGGATACAGCCTGCGTGACCCTGAGCCCG
>standard_amp|unique-read-0299718_103617
AAGACTCATAAACACAGACATATATCTCCAAAACTTATACTCAAGCTAAAGTTCTGGAAACAAGCAAAACCTGTTCTATGGCTTGGCAGATTCTAATTTAAGCAGAATTTGTTGTTGTCTGGTGGAGTCAGATCATCCTTAGCATAACACA
>standard_amp|unique-read-0299721_103618
AAATTTGCAAACATGGAAACTTTATTAAAGTTCTAGAAAGTCATATAGACTTCTTTCCATCATCACACCTATACTAGCTGGCTCACTTCCTTGATCATTGTTCTCCTGCATCCCTCTTTGACAATCTTAGTCTTTCTAGATCGAAAGAGCG
>standard_amp|unique-read-0299954_103656
GCTGACAGAGTATTGACTAATTAGATAGTAACCTGGGCTATTCAATTTTCTGTTGTGTTTTGTTTTGTTTTCCTTTGGGATAATTATTAGGTTACATCCCTTTCTATAAGACAGATGGGATGAGCG
>standard_amp|unique-read-0300386_103704
GCACCCATACGCCCAGATGAGCATCTGACAGCCTGGAACAGCACCCTGCACACCCAGGTGAGCATCTGACAGCCTGGAACAGCACCCACACCCGCAGGCGAGCATCTGACAACCTGGAACAGCACAGATGGGAAGTGCGTCGTGTAGGGAA
>standard_amp|unique-read-0300489_103732
ACTCCCCAACTCTACCCTGCATTACACACACACACAGAGACACACACAACACAATTCCACATGTCGCACTCACAAACCACACAGACAGACCGGCATACATCACACATACCAAGCACACACCACACAAAAACCACAAACCAGTCATCACACA
>standard_amp|unique-read-0300539_103736
CTTCCAAAACTATGTTGAAGAGCAGTGGTGAGAGTGGGCATCCCTGTCTTGTTCCAGATTTTAGGGGGAAGGCTTTAAACTTTTCTCCTTTGGGTATTATATTTGCTGTGAGTTTGTCATAAATGGAGATCGGAAGAGCGTCGTGTAGGGA
>standard_amp|unique-read-0300501_103738
TACCTCTTGTAAAGTATTTGTGGGAATAGACAAGAGCGATCCATTCACAAACTCATTCCTGAACTATTTCTTGAGACCTATTAAGGTGCCAGACGCCATGTTCATGAGAATGCAGCAGCTGTCTCCCCACAGGAGCCCATAGTCTTCAGA
>standard_amp|unique-read-0300722_103764
CATCTAAGCCCTGTTTTCCTTGTAACTTTAGATTGAATTCATTAAGACACATTATTGTCTGACACAAAAGCTAATTTCCAAGGACATCCATGTACAAAAACAGTGGATGAAGATGATTCTTCTCATTCAATAAAAATTTGAGTCTCAGCCT
>standard_amp|unique-read-0300942_103800
CCCCCCCCCCCCCCCCCCCTTTTTACTGATACGGCGACCCCCGAGATCTACACTCTCCATACACTCTTTCCCTAACGACGCTCTTCCGATCTTGTCCAACTCGTTCATTAAACTTCTAAGAAGGCAATGTATGGTGGGAATGCTTTACCTC
>standard_amp|unique-read-0301020_103816
GTACCTAAGGTGGCATCTTTCTGATGTATGAAAATGTCCAAATGATCCCAATGGGCTGTGTTTTGAAAACTGCAATCCTTGGGAAGCAGCTTGCTTGCTATGTCAGAA
>standard_amp|unique-read-0301037_103821
TGTGTGTGTGTGTGTGTGTGTGTGTGTGTGTGTGTGTGTGTGTGTGTGTGTGTAGAAAGAGACAGAGACAGACACAGAGAGAGAGAGAGAGATAAAAAATATATATATATT
>standard_amp|unique-read-0301132_103832
ATATGAAACCCAGCCATGTAAATAAATATGTTAACTGATATTTAATATTATGTTACAGTATAAAAAAATTAATAACTCTTTTAATTGACAGATTCTTTATTTCCTTTTACCAAGGTATAGATGGCCCCCTAAATAACCTCTAGATGTATTA
>standard_amp|unique-read-0301134_103833
CGAGCCCAGTACCCAGCCTCCAGCCCAGTACCCAGCCCCGAGCCCAGTACCCAGCCCCCAGCCCAGTACCCAGCCTCCAGCCCAGTACCCAGCCTCCAGCCCAGTAC
>standard_amp|unique-read-0301163_103840
GCCACCACCACCACCACCACCACCACCCGCCAGCACGCAGACACCTCCCAGTATCGCCCCATTATAACCACAACCGGATTCGTTGCAGAAGTTACACGACGACCCTTCAGCAGGTCCCGGAACGTCTGCGGACGCTACGTTAAATCCAAAC
>standard_amp|unique-read-0301348_103869
TTTTTATTTTTTATTTTCCTTTTTTTTTAACCTTTTATTATTTTTTTTTCCTACTGTACAGNATGGTGACCGAGTCAGACATACATGTATACATTCTTTTTN
>standard_amp|unique-read-0301437_103882
GTGAATTTTTCTCGTGTCCTCTTGAAACTACTTGAAGTGATTTTGATTTTTCTCCTTTGATCCACTCCATGCAGTATTTGATAATTATGTACCCTGAGATAATACTTTTGAAGATCGGAAGAGCGACGTGTAGGGAAAGAGTGTATGGAGA
>standard_amp|unique-read-0301570_103904
AATCAAGAAGGAAATTAAAAACTACCTTGAAACAAATGATAGTGAAGATACAACCTCTCAAAATCTATGGGATGCTGCGAAAGCAGTGCTCAGAGGGAAATTTATAGCGAACCAGGCCTTTCTCAAAAAAGAAGAAAAATCTCAAATAGAT
>standard_amp|unique-read-0301918_103966
TACAACAGTTTCATCACCTGAGTGATCAGTGCAGAGGTATGTCACAATGCCCCCATAGGCAGATCCAAGACAAGAGTCCGTCACCTGGGTGTTCAGAGCAGAGATATGTGAGAATTCCCGTGTAGGCAGAGCCTCGGCAATGTTACATAAC
>standard_amp|unique-read-0301932_103968
GCAGTCTTTTTTTTTTTTTTTTGTCTTTTGTCTTTTGTCTTTTTAGGGCCACACCCACAGCATATGGAGGTTCCCAGGCCAAGGGTCTAATTGGGGCTGTTGCTGCAGGCCTACGCCAGAGCCACAGCAATGCCAGATCCAAGCTGCATCT
>standard_amp|unique-read-0302065_103982
GGATCTGGGAGGGTGGGTGGCCACGTCCCGGGCACGCCACGCCACGCCACGCCCAGCCACCAGACTCGTCTCGCCCCAGTGGGCCGCCTCGGAGTCGGGTGGGTATTCCATC
>standard_amp|unique-read-0302239_104023
GGCTGTGTGTGAGTGTACGTTTGTGTGTGTGTGGGGGGGGGCGGGGAGAAAGAGAGAGAGAGCACGAGAGAGACTCTAGATCACCAGTTTATTTTAACCCTTACTTGTTGCCACCTTCCTTTGTCATTGAAGGGGAGG
>standard_amp|unique-read-0302419_104053
ACAGAACCCTCCAGGGAGTCTGGACCAGTGTCCACCCCCAGCATACGCCGTCTTATAAATATTTCTACAGTTCGCTAAACCGGTGGCAAACACCTGCTTAAATTTTACATGTCTGTCTCATTGGTGAGGTGGAATGTCCATCTTTTTCTGA
>standard_amp|unique-read-0302481_104063
GATCTACAGCCCCAGCTAGATTTCATGGCTAACATAAGGAACTGTTTAAAAAGAAAATGGACAGATCCATTAATGAGGTAATGAATTATTGCCTTTATTTTGGGATAGACCAGGGGCAGGTAGAAAAGAATGAAAGAGAAAGACTGGGAGA
>standard_amp|unique-read-0302511_104070
CACACACACACACAAAAAAAAAAAAAGACAGTGGAGAATAATGTTCTGGGAAGTGGCAGAAATAAGAGAAAGAAGGTATAAGAAAGATGGAACTTTTGGGAACCACAAATATTTTGGCAGAG
>standard_amp|unique-read-0302623_104088
CACTCTCCATACACTCTTTCCCTCACGACGCTCTTCCGATCTTAAAAAATAAAATGTTTAGCTATAATTAAAGAATATATCTATACATATCTAATCAACAAATGATATATATCTAATCTATATAAAAAATATACGTTAGACTTCTACTTTC
>standard_amp|unique-read-0302658_104095
GCCACAGCCCAGAGGCCCACGGAGCTTTGGGAAGAAGGCCAGGTGGGCGTGCCACTCGTGGGTCACGACCTGCCAGAAATCCTGCTTCGAGCCTGGATGAAAGGCCATTGCAGTAGAATTGGAACTGCATTCATGGAACCTC
>standard_amp|unique-read-0302685_104102
CTTCTTCATCTGTTGTTGTTTTTTGGGTTTTTTTTGGGGGGGGGTTGTTTTCCTTTTTTTGTTTTGTTTTGTTTTGTTTTGGATGAGATTTCAGTTCACCCCCCCACACATACACACACACACATAGTGTTACGTTGTACTTTCCCTCCGT
>standard_amp|unique-read-0302777_104106
TCCATAACTCTTTCCCTACACGACTCTCTTCAGATCTTAAAAAATAAAATGTTTAGCTATAATTAAAGAATATATCTATACATATCTAATCAACACATGATATATATCTAATCTATATAAAAAATATACGTTAGACTTCTACTTTC
>standard_amp|unique-read-0302692_104107
AGTGGGATTGGTTCCCTAATTTCTCTTTATAATCTTCCATTGTTAGTATATAGAAATGCGGTTGATTTCTGTGTATTAATTTTGTATCCTGCAACTTTACCAAATTCACTGATGAGCTCTAACAGTTTTCTGAGATCGGGAGAGCGTCGTG
>standard_amp|unique-read-0302840_104126
CACTCTTTTCCTACACGACGCTCTTCCGATCTTTGCTATGACCCCTTCTACAATGTGTTTTACAGTGGTTAAATGAGGAGAAAATGATCCAGAGGCTTGTGGAAATAGTTCATCCGTCGCAAGAAGAAGACGTAAGTTCTCTTATTAAAAC
>standard_amp|unique-read-0302961_104147
TTGGGATCGATGCTGTCGCGCCCCGCGCCGAGCAGCAGATCGGAAGAGCGTCGTGTAGGGAAGAGTGTATGGAGAGTGTAGGTCTCGGGGGTCGCCGGATCATTAAAAAAGGGGGGGGGGGGGGGGGGGGGGGGGGGGGGGGGGGGGGGGG
>standard_amp|unique-read-0303208_104175
AGCGACTTGATGGGAGGTGATTGGATCCTAGGGGCAGTTTCCCCCATGCTCTTTTTGAGATAGTGAGTGAGTTCTCACGAGATCTT
>standard_amp|unique-read-0303213_104176
AAGCCAAGTCTCTTACCTGGAACCACTCAGGTAGGAAGTGGCAGAGCCAGGATGTTAACCCAGGCAGTCTGGCTCCACCATGTCTGCCCATGGCAGCATCCCCTCATCCATCACCCATAGTGTGCCAGGCCCCAGGTAAGCACTGGGTAT
>standard_amp|unique-read-0303227_104182
GGCTCGGAGGCTGTGGGATGGAGCTCGGAGGCTGTGGGACGGGGGTCGGAGGCTGTGGGATGGGGGTCGGAGGCTGTGGGATGGGGCTCGAAGCCTGTGG
>standard_amp|unique-read-0303529_104241
GGATCTGGCATGGCTGTGGCTGTGGTGTAGGTTGGCTGGCAGCTTAGCTTGGATTACACCCCTAGCCCAGATTAGACCTCTATGTGCTATAGGTGGGGCCCTAAAAAGCAAAAAAAGAAAAAAAAAAAAAAAAAAAAAAGTTACACAAAAA
>standard_amp|unique-read-0303845_104279
TCCGTTTTCTCGGATTTTAATGTGGCTGTATCTCTTGTCCCAATCACAGGGACCAGAGATTTCGGCCAGTTAATATGTTGCATACTGTGAAGTAG
>standard_amp|unique-read-0303847_104280
TGCCTCGGTTTCCCCCAAGTCCCTGCTCTGTCTCCTCAACTCAGGGCGACTGCCAGGCTCCGTCTGGGTTCATCCTGCTGCTGCTGCTGGAGACCGTAGCTCT
>standard_amp|unique-read-0303907_104299
TGTCCCTCACATTGGAATCCAGAACACTGCTGCTGGATTCTGAATGTTTGTCACTCACAGAGGATTCCAGAACACAGCTACTATTGAATGAATGTTTGTCCCTCACATAGGATTCTAGAACCCTCCTAAGAGTGTGTGAATGTTTGTTCCT
>standard_amp|unique-read-0304078_104323
TTTTTAATTTAAAAAATCTTTTTTTTTTTGTAGAGACGGGGGTCTTGCCAAGTTTAGATCGGAACAGCGTCGTGTAGGGAAAGAGTGTATGGAGAGTGTAGATCTCGGAGCTCGCCGTA
>standard_amp|unique-read-0304110_104328
ACACGACGCTCTTCCGATCTTTCTGCCTCTTAACAAGTTAGATGTCAGGGATACTGCCTATCCTGAAACCAATGTGAGTTGATGTGGGTTAAAGTCTGCCTTTCTTTCAGTAAGTTTTTTCTTGTGTTTAGCACATGCTAGTGCATGGGCA
>standard_amp|unique-read-0304208_104334
GGATCCTTCTGCAGCCTGTGTAATCCTGGATCCACCTGCAGCCTGTGTAATCCTAGATCTGCCTGCAGCCTGTGTAATCCTGGATCCTTCTGCAGCCTGTGTAATACTAGATCTGCCTGCAGCCTCTGTAATCCTGGATCCTCCTGCAGCC
>standard_amp|unique-read-0304295_104347
GAAGAGGTGGCCTGCTGTCTTGCAGAACAGTGCATGCTTTTTTTTTAATTAAAAAAAAAAAAAGTCAAATGGTTTGGGGCCACAAAAAAAATAGATAATAAAAAAATTAAATGCCCACCACATGGCTTAAGGAAAGATCGGAAGA
>standard_amp|unique-read-0304335_104350
AGAGACAGGACTCAAATCAATAAAATTAGAAATGAGAAAGGAGAAGTAACAACAAACATCACAGAAATTCAAAGGATCATAAGAGACTTCTATACGCAACTAGATGCCAATAAAATGGAAAATCTAGAAGAAATGGACAAATTCTTAGATA
>standard_amp|unique-read-0304314_104352
CCATAAATGGCTGTGTGAGTGTGTTTGTATGTGTGTGTGTGGGGGGGGGCGGGGAGAAAGAGAGAGAGAGAGCACGAGAGAGACTCTAGATCACCAGTTTATTTTAACCCTTACTTGTTGCCACCTTCCTTTGTCATTGAAGGGGAGG
>standard_amp|unique-read-0304597_104392
ATCCTCAGATTTCACTTAAGTTTGTCTCGTTGACCCAATAATGTCTTTGTTATGAGAAATGGATCAGGTTCAGAATCACATCTTGCTTTTAAATGTCAGCTCTTTTTAATCTCCTTCATTCTGGAATAGTTACTCAGTTTTTGCTTACTTT
>standard_amp|unique-read-0304650_104399
TACTGAAGAGATTTGAAACTTAATGCTCGTGCAACCCCTGATTATGAGCAAAATAGTTCTGAAAATTCTAATTGTCCTCATAGAATTGCCCCCCACCCCATGCCAAACAAATGAGCACAAAAAACGAAAAAGCCCCAGATC
>standard_amp|unique-read-0304628_104402
ACTCAATTTCCTCCTTTTCTGGTAAGCGGCCTGAGGTGACCTCTATTCACTTGACCTAGAAAACCCTACACAATCATGCCAGTCAAGAAGTTCAAATCTTCGCGTTCACGTTAAGAACACTCGTGAAACTGCCCAGGCCATTAAGGGTAT
>standard_amp|unique-read-0304632_104403
CACCGAGATCTACACTCTCCATACACTCTTTCCCTACCGACGCTCTTCCGATCTTCGTTTCCCCTAAGGCAAGACGTATCAAACTGTACCGTCTTACTATTCTTGGTCAAAGATATTATTCAGGGAGTGATGAACTTCTGAAATTTATATC
>standard_amp|unique-read-0304801_104429
TAACCTTCCCTTCCCCTAGTCTATGTCTTCAAGCAGCTTTTCTGGGGGGGGAGTGTTTGCGCCCACACTGGCAGATCTGAGTCCCTGGCTACGCGCCGACTGCAATGGGGCTGTTGCCATGCCCACCCACCCCAGCAGCCTGGAATCCAGT
>standard_amp|unique-read-0304845_104437
GCCACCACCACCACCACCACCACCACCCGCCAGCACGCAGACACCTCCCTGTATCGCCCCATTATAACCACAACCGGATTCGTTGCAGAAGTTACACGACGACCCTTCAGCAGGTCCCGGAACGTCTGCGGACGCTAC
>standard_amp|unique-read-0304935_104450
ATGATCCTCAGAATCCGCTTTGTGATGTGTGCGTTCAACTAACATAGTTTAACATTTCTTTTGATAGATCAGTTTTAAAA
>standard_amp|unique-read-0304977_104464
AGATTTTTAGCAATCAATATATTTGAGTTATATGTTTTTATCAATATTGTGTAGAGGAGAGCTCTAGAATGAACAACTATAAAAAGACCAAGTTAGTTCCAN
>standard_amp|unique-read-0305083_104471
GTCCTTGGCCTCGCGACCGCGGTCCACGCTATCCACACTTGCACCATGTTCATCGTTGTATGAGCTGCTACCATCTTCATCGTCTTCATTTTCTTCTTCTTCTTTCTTCATCTCCTTCAACTCCTTCTTCTTCATCCTCAACA
>standard_amp|unique-read-0305112_104472
TTTAGCACTCTTATTCTGAACCTACACCCAAAGAACCTCTGCTCTTTCCATACTCTCATGTTGAGGGCCAATGTAGTGGTTGAATTCAGACTATATCCAACATAATGTTAGGACGAGAATGCGTTCTGGATAGTCTAGTAGGAAAATTGGA
>standard_amp|unique-read-0305164_104476
CATCTAAGCCCTGTTTTCCTTGTAACTTTAGATTGAATTCATTAAGACACATTATTGTCTGACACAAAAGCTAATTTCCAAGGACATCCATGTACAAAAACAGCGGATGAAGATGATTCTTCTCATTCAATAAAAATTTCAATCTCAGCCT
>standard_amp|unique-read-0305418_104516
CTGGAGTTGGAACTCTGAGTTGGAGAACTGGCTCCATCATTTACTAGCTGTGTGACCTTGGGTGAGTTGGCGAACCTCTCTGTCTCAGTATCCTCAACTCAGCAGTGGAAGTAAAT
>standard_amp|unique-read-0305539_104535
CTAGAAATCAACCACAGGAAAAGAAATGAGAAAAAACTTACTACGTGGAGACTAAACAACATGCTACTAAAAATCCAGGGGGTCAATAAAGAAATCAATAAGGAAATTAAAAAATACCTCAAGACAAGCAGTAATGAAAACACAACCATTT
>standard_amp|unique-read-0305603_104541
AATTGATGGGAGTGGAGTGCTGTGGATTGGGGTCGAGTGGAATGAAATTGAAAAGAATGGAATGGAATGCAATGGAATGTAATGGCATGGAATGCAGTTGAGTGAAATGGAATTGAGTGGAAAGATCGGAAGAGCGTCGTGTAGGGA
>standard_amp|unique-read-0305990_104599
TCAGAGTGAGACTCATCTCAAACAACAAAAACAAAAACAAAACCTCCTAAGAAAACAACAGCAAAAAAAAAAAAACACGCATAGACTGAAAATAAAGGGATAGAAAAAGATATTACATGCAAATAGAAACCAAAAAAGAGAAAAA
>standard_amp|unique-read-0306418_104666
GATCTTTTCCTGTTATATTCTGTTCTGTTCTATTCTATTCTGTTCTATTCTTTTTTATTCTGTTCTATTCTGTTCTGTTCTATTCTTTTCTGTTCTATTCTATTCCGTTGTG
>standard_amp|unique-read-0306839_104722
TTACACGGGTAAATGGCATGTTGCTGAGGTTTGTTGTATGCATGATCCCTTTACCCAGATAGTGAGCATAGTATCCAATAGGTACTATTTCACACACTCCCTGCTTCACTCTCTCCCCTCTGGTAGTTTCTACTATTTATTGTTCCCATCT
>standard_amp|unique-read-0307100_104759
TAACGTTGCAGAAACTGGGAACTACAACTCCAGTTGAACCTCCCGGTGACACGCTGAGGCCCGGCTCATGAAGTGATATTCCAGCCTCTGATCCCTGACCCAGAGGGCCACTAAGTTCCCTCCTCAGGGTCTTAACTCACACCTGTAGATC
>standard_amp|unique-read-0307104_104760
GGATGAAATGAAATCATGAATGAAGCCCAAGCATAGTGCCTGGTGCTTAGTAAATGGCTCCACATCCAGAACCTGTTCTTATTGTCTGCCTTTTTTTTTGTTGTTTTTACTGGTTTACCACATTTGCTAATTTTAAAATTTATTTTTAG
>standard_amp|unique-read-0307212_104779
AAAGACAAAAAAAAAAAAAGAAAGAAAGAAAGAAACAAAAGTGTAACAACAAAAAAAGTGTGTTTATGGTGTTCCTACCACATCCTACACAACTGGTTTTTCCACACTTATGACTCAGTCACCCTCAGCAGAATGTCAGCCCTGGGCTCC
>standard_amp|unique-read-0307687_104833
GACATCACCTGCTTTTTTGGTAGGTGACGATTTGTCAACGACAGTAGAAGGATATTCCCAACGATCGCCAAACATTTCTTTTTTTTCTTTTTTTTTTTT
>standard_amp|unique-read-0307785_104848
TTTCTCTACACGACGCTCTTCCGATCTGGGTGGATGGATGGATGGATGGATCGATGGGTGGATGGATGGATAGATGGATGAATGGGTGGGTGGATGGATGGGTGGATGG
>standard_amp|unique-read-0307811_104851
TAGCTGCAGCCTCTCCTGTTGGAGGCAGCTGGGGATTCTCGGTCCCTCCCCAGGGGCTGCTGCGTCCTCCGCAGGAAGAACACGCACACCCACCCTTCCCCCCCCCCCTTGCCACGCATGCCATTTTGGGACCGTGCACAGG
>standard_amp|unique-read-0307976_104879
TTTGTATTTTCCAAATCACCAAATAGTCTAGTTAATTTCACCTTGAGGAATCAAAGGTAGAGAGAAATTTGAGATAGAAGGAAAGAAAAAAAAAAAACAGACCTTATATATATCATCTGATTTATATCTTCTCTAAGGGTATCCCATCTT
>standard_amp|unique-read-0308225_104906
ACGACGCTCTTCCGATCTACCGCCCAGCAGCCCCGAAAGCCCCAGCGCGGCAGCCGTGGCTCGACGACGACGACGACGACGACGACGACGGCGACGACGACGACGACGACGACGACGACGACGACGAGGACGACGACGGCGACGACGACGA
>standard_amp|unique-read-0308353_104935
ATTAATTCGCTCTACATAGAAAATCTGACCAACTTAAGGTACCAAAGATTGACTCACTCCTGTTAAAATGAAGCCTACTTATATTACCAATGGCGCTGTGCTCTTCTAGGATACTGTTTCTTATGTGAACATCACTTCTGCTTAAAAGAC
>standard_amp|unique-read-0308380_104946
GTGTACACTGTAGTGGATTTTCGTATATTCACCAAGATGTGTAAGCATCACCACTCTTTTAAGTCCAAAACGTTTTCATCCCCCACCCCAGAAAACATGACGGCAACCCATTAAGATCGGAAGAGCGTAGATCGGAAGAGCGACGTGTAGG
>standard_amp|unique-read-0308539_104970
CTCTGGAGTGTGTGTGTATCAGGGTCTCTGGAGTGTGTGTGTGTCAGGGTCTCTGGAGTGTGTGTGTGTGTCAGTGTCTCTGGAGTGTGTGTGTGTCT
>standard_amp|unique-read-0308736_105008
TATCTTTGCAGTAGGCCTAAATATTAATATACACTTTAAAGTTGGAGATAGATCTGTCCCTTGAAATCCACTATTCTAGTTATCTACAGTTTGGTGTGAAATAAAATAAATTTAAACATTTATTAAGCTCTAACTATGGACAACCCCGGGT
>standard_amp|unique-read-0308798_105013
CTGGAGTTGGAACTCTGAGTTGGAGAACTGGCTCCATCATTTACTAGCTGTGTGACCTTGGGTGAGTCGGCGAACCTCTCTGTCTCAGTATCCTCATCTTAGCAGTGGAAGTAAATTGGAAGGTATCTCATAGTCCTCTTGGAGAGTCAGA
>standard_amp|unique-read-0309461_105139
AGTTTCATCATCTTAATTTCCTGGTTTTTTAAAAAATAAGGCGCTTAACACCTTGTTTTTTTTTTGTTTTTTTTTTTTTTTTTGAGACAGAGTCTCATTCCAT
>standard_amp|unique-read-0309473_105142
TTGCTTATAAGTTTTTGTGTTGTATATTTCCAAATAGGGAGTGTGTGTGTGTGTGTGTGAGTGCGTGCGCTCGTGTGTGTGTGTGTGTGCGTGCGCACATGTGTGTGTGTGTACCTGCGTATTTGTGTTTGAAACAGTGAATCCAATAACT
>standard_amp|unique-read-0309611_105164
GGGGCTGTCAGGGTGAGGGTCAGAGGTCAGCTGGGGTCAGGAAGTCTATTTCACCGAGGTCACTCCAGTCTCCAATCAATGAAATGAAGCCATAAT
>standard_amp|unique-read-0309696_105172
TACACGACGCTCTTCCGATCTTCCGCCCAGCAGCCCCGAAAGCCCCAGCGCGGCAGCCGTGGCTCGACGACGACGACGACGACGACGACGGCGACGACGACGACGACGACGACGACGACGACGACGAGGACGACGACGGCGACGACGACGA
>standard_amp|unique-read-0309710_105175
CTCTAGTTGCTGATGGATTTTTGTATTTTATCTTAACTTTAGCGTAGATTTAAATTTATAGAAAAGTTGTGAAGATAGTACAGAGTCCCCTTTCATGATTGTGGTACATTTGCCCTAATTAATGAATTGGAATTAAACATCATTAACTAAC
>standard_amp|unique-read-0309756_105186
CAACCTCCCCAAATCCACCAAATCTGTGCAACCTCACAAAATTACTCATACTGTGTGCAACCTCCTCAAATCCCCGTACTGTGTGCAACCTCCTATCACCCCCACTGTGTGCAACATCCTCAAATCCCCCAACTGCGTGCAACCTCCTCAA
>standard_amp|unique-read-0309958_105204
ACTCCTCAAGACAGACTGATCAGGGCATAGCCACCATTTCTTTTCCTTTCTTTCTTTTTTTTTTTTTTTTTTGTCTTTTTGCCTTTTCTATAGCCGCTCCGGCGGCGGGGCAAA
>standard_amp|unique-read-0309983_105214
TCTGTGTTAGGGATGTTCGAGACGACATCACCTGCTTTTTTGGTAGGTGACGATTTGTCAACGACAGTAGAAGGATCTTCCCAACGATCGCCAAACATTTCTTTTTTTTCTTTTTTTTTTTT
>standard_amp|unique-read-0310011_105221
TCTTTCCCTACACGACGCTCGTCCGATCTGATTTATGTATTACCTGAAAAAGAATTCAAAATGATCCTCATAAAGAAGTTCAGTGAAAGAGAACACACATAGCTAAATGGCCTGAAGAAAATGCATGGACAAAACAAGTTTAATAAGTATG
>standard_amp|unique-read-0310213_105255
TCATGGTCAATTGTTCAGAGTGAAGGTAATAACAATATATACATGTAGGGAATGGTTAATATTCACCTGTTTTAAGTGTTGTTACTCTTCTTCTAGCTCTTTAACTTTTTTGTTCAGCTTTGCAATAATATTTTCATTTTCTTTGTCTTTA
>standard_amp|unique-read-0310220_105257
TTTTTTGTTTTTAATTTGTTTGGTTTTTGTGTGGGTTCTTTTTTTTTTGGCTTTGTGGTTTTTTTTTTTGTTTTGTTTTGTTTTTTTTTTTTTTTTTTTTTTTTTTTCT
>standard_amp|unique-read-0310363_105281
TGAGACTCCATCTCTGTAAGAAATTTATTTTATTAACAAAGAATTTTTAAAAATAAAAAATAATTTTTAAAAGAACAATAAAATGAACTACTGGCTAGAAATATAAAATCTAGATCGGAAGAGCGTCGTTAGGGAAAGAGTGTATGGAGAG
>standard_amp|unique-read-0310565_105305
ATGGATGGATGTTGGGTCGGTGGTAAGGAAGGAAGGACGGCGGGAGGGATGGGTGGAAGGAGGGAGGGAAGGAAGGAAGGAA
>standard_amp|unique-read-0310646_105327
CGCGTGCCGGCCCCGCGGGCGATGACGGCGACGAGTTCGGCGGTGAGATCGGAAGAGCGTCGTGTAGGGAAAGAGTGTATGGAGAGTGTAGATCGCGGTGGTCGCCGTATCATTAAAAAGGGGGGGGGGGGGGGGGGGGGGGGGGGGGGGG
>standard_amp|unique-read-0310879_105361
CGATCTAGCCTTTGTTCAATTGCCACCTGCTCTGTAAAGCCTACCTTGACCATCTTATTTAAAACTATAGGACCAGTCATTTCTGGCCCCAATATCCCAGTCTTCCTTATCTTGCTCTTTTGGTTTCATTTTTCATACACCACTTATCTTT
>standard_amp|unique-read-0310898_105369
TAAATTAAATTAAATTAATTTAAATTAAATTAAATTAAATTAAATTAAATTAAATTAAATTAAATTAAATTAAATTAAATTAAATTAAATTAAATTAAATTAAATTAAATTAAATTAAATTAAATTAAATTAAAT
>standard_amp|unique-read-0311126_105394
GGACCAGGCATACGTCGAGTACCTTCCACTGCTGGCACCAGGGAATGCAATGGTGCCCAGAAGCTTGGAGATCAAGGAACCACAGAGCCCCAAGGAAGGTGTCACAGCCCCGATTCAGGGAGTTTCTAGATCTGAGCTCCCTGAAGGACCA
>standard_amp|unique-read-0311206_105398
CTCCTTTTCCTACTGCACCCAGATTCACTTCAGTTTTCCCACATTTCCATGCCCACAGTTCCAAGCCCAACTCTGAGAAGGTGCTGAGAAGATCAAATCCAGTAACTGAATAACAGCCACTCTCTGGACTCTTGCCCCTATTCTTTTTGTA
>standard_amp|unique-read-0311310_105404
TCCCTCACCCTCCCTGCCAACTCCCACAAAGCTCACCTCCCAGGAGTCTGGTCTTGCTAGCCCGCTCCACCCAAATTTCTGGCCTGTAGGCACTGGGATCCGGGCTTGCGGAACAAATGCCAACCACCAGCCAGCAACCGGCAGAGATCG
>standard_amp|unique-read-0311395_105430
ATGGTATCCTGTAACAAAGAAGAAAAAGCAATTTTAGACTAAGTTTTTACAAAATATCTATAGATTTAATGTTGTCCCCATCTGAATCCCAACAGAAATGATGTAAAACTGACAAAGATTTAAAAAAAAAAATAAGTAAAAGAGGAAAGA
>standard_amp|unique-read-0311512_105442
CATCTTTGTCATGAAATACTGGCCAAGGCCTAGGTCTAGAATTTTTTTTTTATAGTTTTAGGTTTTATTTTATTTTACATTTATTTATTTATTTTT
>standard_amp|unique-read-0311555_105449
ACCACACCAAAACAACATCTATCTCAGCCTAAGATCCAACCTCCAGCTTGCCCAGAGGTATTCACACTCAACACATTCACCTGCAGAGGTCACCCAGTGAACCAGGGCTGCTCACCTCAGGAGAGAG
>standard_amp|unique-read-0311714_105470
CTTCCCTGTGGCTGGTTTATGGGAGGCAGCTGACAGTCACCACTCCAGAAATGCTGGTTGGGGCCAACTCATCAACATACCCCGAGAACAAGCAGACAGTGGTGGCAAAGGTGGAGCTGCAGGAAGTCACACAAGGGTCACAGGGATCCTG
>standard_amp|unique-read-0311815_105493
TAACCTTCCCTTCCCCTAGTCTATGTCTTCAAGCAGCTTTTCTGGGGAGGGAGTGTTTGCGCCCACACTGGCAGATCTGAGTCCCTGGCTACGCGCCGACTGCAATGGGGCTGTTGCCATGCCCACCCACCCCAGCAGCCTCGAATCCAGT
>standard_amp|unique-read-0311979_105507
GATCTAATGGTATTTCTGGTTGTAGGCCTTTGAGGAATCACCACACTGTCGTCCACAATGGTTGTACTAATTTGTATTCCCACCAACAGTGCAAAAGCATTCCTATTTCCCCACAGCCTTGCCAGCATCTGTTGTTTCTCGACTTTTTATA
>standard_amp|unique-read-0312056_105517
AGGTTGGGGTACATCATACACTGGGTAATGTTGTGGGATGGGGGGAGAGGGGAGGGATAGTATTAGGAGATATACCTAATGCTAAATGACGAGTTAATGGGTGCAGCACACCAACATGGCTCATG
>standard_amp|unique-read-0312217_105539
TGCTAAGACTTTCATTTATGCAGCTTGAGCTGGAACCCTTTTTGTTCTCCCAGTCTATGACTTTGTCGATTTAAGGGAAAACAGCCAAAGTGAAACAAGATCGGAA
>standard_amp|unique-read-0312327_105554
AAAAAATTGAAAAAGATCATATACATTCACAAATTATCAAAGAAAATAAAGGAAGAATAAATTTATCATTTAGAAAGAATATTAAACGAGAGAAGAAATTATATATTAGAGCATATTTTTAAAAGGACTTTTTTACCAAAAAAATAGAAAT
>standard_amp|unique-read-0312434_105582
ACTCCTCAAGACAGACTGATCAGGGCATAGCCACCATTTCTTTTCCTTTCTTTCTTTTTTTTTTTTTTTTTGTATTTTTGCCTTTTATATAGCCGCTC
>standard_amp|unique-read-0312484_105584
AAAGTTTGAATTTAGCTTGGAGAAGAAAGAACACAGTGGTTTTCTCTTGTAATAGAACAGGTGTATACCGGCCAAGTTTGGAAGAAGCCACAAATACCTTGAGAATGTCTTAGGACAAGATTAGGAGGTAAGATAATTCATTGGAAGGAGT
>standard_amp|unique-read-0312597_105605
GTGTGTGTGTGTGTGTGTGTGTGTGTGTGTGTGTGTGTGTGTATAGAAAATATAAACACACATATAAAAAAAAAAAGATAAAAAATGTAAACAAAAAGAAAATATATAAAAAAAATATATATAATATATT
>standard_amp|unique-read-0312715_105620
ATTTAGCCTGCAGACATATTTTGTTGGCCTGTGCCATGTTTTTTAAAATTCAAATCTCTTGCCAACATAAAAAGAATCCTGATTTCTGGCTTCTCTTGAAAATTGAGTGAGGGCAGTGATACCAGAGATCGGAAGAGCGTCGTGTAGGGAA
>standard_amp|unique-read-0312825_105638
CCCCGAGCCCAGTACCCAGCCTCCAGCCCAGTACCCAGCCCCGAGCCCAGTACCCAGCCCCCAGCCCAGTACCCAGCCTCCAGCCCAGTACCCAGCCTCCAGCCCAGTAC
>standard_amp|unique-read-0313088_105683
CGATCTTATATTTTATTTATTTATTTTGAGATAGGGTCTAACTCTTGTCGACCATGCTGGAGTACGGTTGCACAATCTCGGCTCACGGCAACCTAAGGCTCCCAAGTTCAAGTGATTCTTC
>standard_amp|unique-read-0313079_105688
CGCGTGCCGGCCCCGCGGGCGATGACGGCGACGAGTTCGGCGGTGAGATCGGAAGAGCGTCGTGTAGGGAAAGAGTGTATGGAGAGTGTAGTTCTCGGTGGTCGGCGTATCATTAAAAAAGGGGGGGGGGGGGGGGGGGGGGGGGGGGGGG
>standard_amp|unique-read-0313475_105726
TTTGATCTAGCAGTCCCACTTTCCTACAGAGTCAATACTCAATAACAACTAAGTGTCTAAAAAAAAAGGACATAGAATACAGAAAAATAATATAGCAAACAAAAGCAAAAACAAAAACAAAACAACAACA
>standard_amp|unique-read-0313492_105732
TTTTTTTTGGCCCATTTAATTTTTAAATCACTTACACAAAAATTTAAAAAATTCAAAATTGTTATTATTTTTGTTTCTCCGATGTGTGACTGACTAGCTTTTTCCCTCAGTCACTCTCTCTACCCGCCACCTCTCTCTTTCTCTCTCTCCC
>standard_amp|unique-read-0313466_105735
CTGAAGGGAATTCTATCATAGAGAGTAAAAATATTAAGACTGGAAAGAAAAGAGTTTTAGATGTAATAATACAAAGCATCTAATGTTTTCTGGAAATTTTCTATTTCAAATTAGGATTTTTACTTTACATTTTTATAATCAAAAGTTTATG
>standard_amp|unique-read-0313590_105753
AACTACAATGAAGTATCACCTCACACCAGTTAGAATGGCTATCATTAATAAGTCTATATATAATAAATGATAGAGAGGGTATGAAGAAAAGAGAACCCTCCTACACTGTTGGGGGGAATGTAAACTGGAGATCGGAAGAGCGTCGTGTAGG
>standard_amp|unique-read-0313650_105772
GGAGATCACATGCTGAGAGAGGAAGAGAGAGAGAAAAGAAGAAGAGGAAGAAGAAGAAGAAGGAGAAGGAGAAGGACAGATCGGAAGAGCGTCGTGTAGGGAAAGAGTGTATGGAGAGTGTAGATCTCGGTGGGCGCGG
>standard_amp|unique-read-0313770_105778
ATGTTTTGTTTTTCTTTTGTTTTTCTTTTCTTTTGTTTTGTGTTTCTTTTGTTTTGTTTTGTTTTGTTTTGATTTGTTTTGTTTTGTTTTGTTTTGTTTTGTTTTGTTTTGTTTTGTTTTGTTTTGTTTTGTTTTCTTTGGTTATCTTTTC
>standard_amp|unique-read-0313868_105794
TTGTTTTTTTTAAAGATAGTATTTCCTGGTCCTGCTGTATTGCTAGTGTTACTTTTGGGGCCATGGTTGAATGTGGTTTTTTGGGTTTTTTTTTTTTTTTTTTGAGAC
>standard_amp|unique-read-0313939_105807
CCTACACGACGCTCTTCCGATCTCAATTTTCTCCTCGGCCTGGGTCGCTCCGGACCTCCGCACCTTCAGCTCAGGGAAGAGAATTCCCCGCGCAGCCGCGCTCAGTCCTTCCTCCGGGATTTTCCCGAGAATCCCCACGAGTTGGCCATGA
>standard_amp|unique-read-0314353_105872
AAGGGAGGTATAATTGTTTGACTGTGCTAATGCTCCGTGAGATCCTTGGTGTGCCACAGCAGTTACCTAATATTCCCCAATATCCCCATAGAGAATTAAACCAAAGCCTTCTGGAGCCATCTGGTATAATAACTGGAAAACTGAACAAAAC
>standard_amp|unique-read-0314404_105882
AGCTAACAGAGTGGAACCTTTCTTTTTACAGAGCAGCCTTCAAACTCTATTTTTGTGGATTCTGCAAATTGATATTTAGATTGCTTTAACGATATCGTTGGAAAAGGGAATATTGTCATACAAACTCTGGACAGAAGCATTCTCACAAACT
>standard_amp|unique-read-0314552_105894
ACAGTTTTTTTTTTTTTTTTTTTTTTGTGCAGTACACCTGTTGTTTGCTTTTTCTTCCCATTGTAACGTAGGTATCGGTAGATTTGTGTACAATAAGACACGGCCAGAAAAAAAAACCACATGTAG
>standard_amp|unique-read-0314543_105896
TCTTTTCACAAGGACTTAACTTTAAAAGCTCATTTAATAGTTCTGCTTCTGGGATGGTAGCTTAAGGTGCTCCACTGATGTGCTCCCTAGTGAAGCAAGCATAACTAATGAAAACTAAAACCAAAAATAAATAAATAAATAAATCGGAAAA
>standard_amp|unique-read-0314577_105898
CCTCTTCTTCCTCCCATACCCACTCCTCCTCTTTCTTATTTTTCTCTCTTGCTCTCTCTCTCTGTTCTCCATTCGTTGTTTCTTTCTAATTCGCAGCAGCAGTAGCAGCAACCAGAAAAATACTTGAGAACTTTAAACAGATCGGAAGAGC
>standard_amp|unique-read-0314671_105906
AGTTGTTTAGTTGCTCACTAAAACAAATGCTCTTGATTTTTGACTGCTCAGCATCCATTCTCCAATCTTCTGGCAACAACAGCCATTTTCCTTTAGATAACCCCCCCTTGCCCTTTCAGGAATGTTGTTAAGGTGCGGTTGACTCCATCCT
>standard_amp|unique-read-0314803_105929
CTACACGACGCTCTTCCGATCTCAATTTTCTCCTCGGCCTGGGTCGCCCCGGACCTCCGCACCTTCAGCTCAGGGAAGAGAATTCCCCGCGCAGCCGCGCTCAGTCCTTCCTCCGGGATTTTCCTGAGAATCCCCACGAGTTGGCCATGA
>standard_amp|unique-read-0314841_105936
TGGTAAACATAAGCAAAACTTGCTGTGAGTGGTGTGAGCCACTCTCGCAAACTAATCAAACCTGAGGAGGGGGTCTGGGGACCTCCGATTTACAGCCGGGCACGTCAGAAGCACAGGTAACAACCTGGATCTGTGATTGGCTAAAGCGGGG
>standard_amp|unique-read-0314916_105950
AGGTCAAACTTTCCATTATGAGGTAGAGACAGAAGTTTTCACTGTTGGCTTAAATTAGTCTTAGTAAAAGATTTCAAAGAAGAAATGTCAGTTGATTCATTTTAATTTCATGCTGACACCCTTGGTATTTAACGCAACTGTTGTGTGTGTG
>standard_amp|unique-read-0314953_105954
GGCCTCACGTGCCCCATTCTTAGGGAAGGGAAATGCCAGGTCCCTAGGCTGGCATCTGAAAAACAATAAGGCAGCAGCTGCAGGGGAAGTGACTAATGAGCGCTCCGGGGAGGAATTCGGGACATGGTACATGGAAACTTATCTCAAGATC
>standard_amp|unique-read-0315185_105984
TACACGACGCTCTTCCGATCTACCGCCCAGCAGCCCCGAAAGCCCCAGCGCGGCAGCCGTGGCTCGACGACGACGACGACGACGACGTGGGCGACGACGACGACGACGAAGACGACGACGACGACGAGGACGACGACGGCGACGACGACGA
>standard_amp|unique-read-0315261_105987
ATTTCTTGGGTCAATACCATTCATTTAAAACGATTAAAATTCAAAAAATGTGATCACCAGTACTGAATAATTAGTATCTATAAGCTAATTTACTAAAATTAGAGACCAGTGAACTAACTGCCCTAAGTCAAGAGATTAATGGA
>standard_amp|unique-read-0315219_105989
CTACACGACGCTCTTCCGATCTATTATGTAATATTGGTTTTAATTCTTGTTTAAATATTTGGTAGAATTTTCGAGTGAAACCATCTAGGCCTAAAGATTTCACTTTGTGAAACTTATAAAATTATGAAGTCAACTTCTATAATAGTTATTG
>standard_amp|unique-read-0315312_106003
TACAATGGGATATTATTGCTCAGCCATAAAAAGGATGAAATAATGCCATTTGTAGCAACACTGATAGACCCAGAGATTATCCTACTGAGTGAAATCAGATCAAGACAGACAAATATTTTATCACTTATATGTGAAATGTAAAAAAATATTA
>standard_amp|unique-read-0315448_106024
CTCTCTTATAATTCTATTCCCTCTCACTGGAAGGGTAGATGAATGCCTCTGAATGTTACTAAATCAGAGGATGGATCTTTTGATCTCTGGAGTTGCATGTGCAAATGCTTCTGTACATATCTGATTGCTTACATCACAGATCTTTCACAA
>standard_amp|unique-read-0315688_106065
ATTTTATCTTCTCAGACAGTAAGCTTTTTTAACCTGGTTGTTTTTTTTTGTTTGTTTGGTTTTTTTTTTGGTATATATGTATGAGATCGGAATAGCGTCGTGTAGGGAAAGATTGTATGGA
>standard_amp|unique-read-0315723_106068
TAGAATGTGAACTGTCAGCATCGGTCAGCCCTGAGAGGCAGGGGCTTTCCACAGACCAGCTGGGTGCCCTGGTCTCCGTGCTGGCCGAGGAGACGCCATCCCCACACCCGTCCTTCTCCCGCCACCCTCCCAGATCGGAAGAGCGTCGTGT
>standard_amp|unique-read-0315804_106085
AGTGACTGGTGTCTTGATAAGAATCACATGATTATTAGATAAATGCAAATCAAAGCTACTATGAGGTACCATAATAGCCATCATCAAAAAGTCTACGAAGAATAAGTGCTGGAGAGGGTATAGAGAAAATAGAATCCTCTTGCATTGTTGG
>standard_amp|unique-read-0315955_106108
TCTTTCCCTACACGACGCTCTTCCGATCTTGCTGGTGTACCTCCGGGGTGCTGAGTGCTGGGAGGGGGCGGAGGGCTGGCCTGGAGGCTGGCCCGTGTGCTGGGTGGGAGGAGAGGGGCTTCGGGTGGGTGGCTTTGGTG
>standard_amp|unique-read-0315982_106111
CTGATTTTCTCACATAGCATGAGAGTCTCTAGTTCCAGCCATATTGCTGCAAATGGCATTATTTTATTCTTTTTTATGTCTGAGTAGTATTCCACTGTGTATATATACCACATCTTATTAATCCATATATCTGTCAATGGGCATTGAGGTT
>standard_amp|unique-read-0316202_106148
GAGATATACACTCTCCATACACTCTTTCCCTACTCGACGTCTTCCGATCTCTTGAAATTTCTTATTTGACCTATTGGTTACTTAGAAATGTATTATTTAATTTCCACATATTTGTGAGTTTTCTGCATTCTCT
>standard_amp|unique-read-0316208_106150
NAGCCGTATTCACTGGAAAAACAAAGCAAAACAAAATACACTAATGACAAAACTAATTTTTAAAAATTCTATTANTATTTGCACATTTCTGGNTGGGGATGGNGGCTCATACCTGTACTCCCAGNACTTTGGGAGGCTG
>standard_amp|unique-read-0316463_106187
TGCTAAGACTTTCATTTATGCAGCTTGAGCTGGAACCCTTTTTTGTTCTCCCAGTCTATGACTTTGTCGATTTAAGGGAAAACAGCCAAAGTGAAACAAGATCGGA
>standard_amp|unique-read-0316434_106188
TGGGGTTTACCTTTTCATTTTATTTTCTTTTTTCTTTCTTTCTTTTTTTTTTTTTTTTTTTGAGAAAGAATCTCACTCCGTCCAGGCTGGAGAGCAGTGGTGTGATCTCAGCTCACTGCAA
>standard_amp|unique-read-0316435_106189
GGAGATGATGGTGGCATGGATGGGACAGCAGTGGTGGTGGTGTGGAGTGGTCTGGGTCGAGATAGATTTTGAAAGCAGAGCTGACCATACTTGCTGGTGGACTGTGGGGGTGAGGGGCAAGATGAATCAAGGTTCTCTCCTGTGTTTCTGG
>standard_amp|unique-read-0316526_106201
GAATTTAATAGGAATAACATTAAGACCATGGATTCAAAAAAGTAGCCAAAGGATGTAATGGTTTTCAAATGAAGACAATCACATGGGTGGTGAAACGTACAAATATTTTAACTTTTCTTGAATAAGGGAAGCATTTTTACAATGATATACC
>standard_amp|unique-read-0316557_106206
ATTTAATTTTTAAATCACTTACACAAAAATTTAAAAAATTCAAAATTGTTATTATTTTTGTTTCTCCGATGTGTGAATGACAAGCTTTTTCCCTCAGTCACTCTCTCTACCCGCCACCTCTCTCTTTCTCTCTCTCCC
>standard_amp|unique-read-0316596_106207
TCAGAGTGAGGCTCATCTCAAACAACAAAAACAATAACAAAACCTCCTAAGAAAACAACAGCAAAAAAAAAAACACGCATAGACTGAAAATAAAGGGATAGAAAAAGATATTACATGCAAATAGAAACCAAAAAAGAGAAAAAGTAGATCG
>standard_amp|unique-read-0316910_106253
GAAGAAGAAAAAGAAGAAGAAGAAGACAAAGAAAGAAGGAAAGAAAGAGTACCTTGCCAGAGACAGCACTAACAACACGACCACCGTTATATTCAATGGCCTGTTCGATCTCTTCTCGATTCATGTCGCCCATCAACACAGCAACGACATC
>standard_amp|unique-read-0316975_106266
CTCTCATACCTGTCACTCTAGCACATGGCAGCTGCTTGGTTCTGGATAATGTTTGTTGAGTTGTTCAGAAATCAGGTAGACTCCGCCCCAGGGCAGCAGAGAAGAGAAACAAAGGATGATTGTTGGAAAACGAGGCTGAGGGAGGAGTGAA
>standard_amp|unique-read-0317078_106276
TTTTTAATGATCCGGCCACCACCGATATCTACACTCTCCATACACTCTTTCCCTACACGACGCTCTTCCGATCTTCCCTTCCTTCCTCCCTTCCTTCCTCTCTCCTTCCTTTCTTTCCTTTTCTTTCTTTCCTTTCTCTTTCTTTTTCTT
>standard_amp|unique-read-0317063_106283
CCCCCGACATCTACACTCTCCATACACTCTTTCCCTACACGACGCTCTTCCGATCTTATATATATTATATACGTATACATATGTATATATGTGTGTATATATAATATACGTATACATATGTATGTATGTGTGTATATATATTATATACC
>standard_amp|unique-read-0317167_106300
TAATTGATTGATTTGGATTTAGCTGATGTCATACAGCAACCAACGTGTATTTGTTGATTGCTTGATCCAGATGTTTAACATTCAGTAGGCATGTTCCAAGGCATTATACTGTACATAGAGAGTAAACAGGAATACTTAAATA
>standard_amp|unique-read-0317177_106302
CGGCCGCCGGCAGCAGCGTGGCCGAGGGCGTCAGCACCGAGCCCAAGATCGGAAGAGCGTCGTGTAGGGAAAGAGTGTATGGAGAGTGTAGATCTCGGTGGTCGCCGTAGCAGTAAAAAAGGGGGGGGGGGGGGGGGGGGGGGGGGGGGGG
>standard_amp|unique-read-0317424_106338
TGGAAGAAGGACCCGTGGAGAATGAGGGAACTGCTCTTCGAGAACCGGCCTGAGCAGCTGCTACAAGAAAGAGCCACATTAAAGGTGCCTATAGCCCCTGATGAGGGAATGGCAGCCTCAGGCCCGCCTGCCGTCTGTGAGCAGGTTTTC
>standard_amp|unique-read-0317517_106349
AGCTGCTTATATATTCTGAATATTAATCCCTACTCAGATGGGTAGTGTGAACATATTGTCTCACCCCGTGGGGTGATTCTGAACTGTGTTGATTGTTTCCTTTTTGTGCAGAAGTCTTTGTGTGTTTTGTTTTTTTAACATAATGTGATCC
>standard_amp|unique-read-0317472_106350
TTTTTAAATTTTCATTAAATTTTTTCCTTAAGTAGGTTTTTCGTTTTTTTTTTAAATTTTTTTTTTTTTTTTTTTTTGGCCAATTTACTTTCTTTTTTTTTAATTATACTTTAAGTTTTAGGGTACATGTGCACAATGTGCAGGTTAGCTA
>standard_amp|unique-read-0317557_106354
GACTTAAAGAGACATGCAACCAAGCCTTTTGGGATTTTAAGGTAAGGTAATGGACATAGGATGGACAATGGCCAGCCTGTATCCTTTAAAGCATACGTTGAGCCCTCTGTGAGTGTCACTCCTTACGTTTTCTCATTTAATACTGGTAAGA
>standard_amp|unique-read-0317654_106371
TATCTTTGCAGTAGGCCTAAATATTAATATACACTTTAAAGTTGGAGATAGATCTGTCCCTTGAAATCCACTATTCTAGTTATCTACAGTTTGGTGTGAAATAAAATAAAATTAAACATGTATTAAGCTCTAACTATGGACAACCCCGGGT
>standard_amp|unique-read-0317750_106379
TAGCTGCAGCCTCTCCTGTTGGAGGCAGCTGGGGATTCTCGGTCCCTCCCCAGGGGCTGCTGCGTCCTCCGCAGGAAGAACACGCACACCCACCCTTCCCCGCCCCGCATGCCACGCATGCCATTTTGGGACCGT
>standard_amp|unique-read-0317824_106394
TGGAAAAGTTATTTGGCTAAATTTTAAATGATTATTGACTAATGAATTATATTAAATAAGTAAAAATAATTAATTACAGGTAAATTATTTAATGGTTTTAAAGATTAGG
>standard_amp|unique-read-0317819_106399
TATCTATGACAGCTATAGCCTTATGAAATGTATTTCTCAAATAAGAAAGACTTGAAAGTTGAAATTTCTCTTTGACCCATGGACTACAGAATGGATGATATTTTAGCTGGCATGGAAATGACGTTAGTCTCCACGTACTTCTCCATCACAG
>standard_amp|unique-read-0317901_106403
CACACACAAAAAAAAAAAAAAAAAGACAGTGGAGAAAAATGTTCTGGGAAGTGGCAGAAATAAGAGAAAGAAGGAATAAGAAAGATGGCACTTTTGGGAACC
>standard_amp|unique-read-0317955_106415
ACTCCTCAAGACAGACTGATCAGGGCATAGCCACCATTTCTTTTCCTTTCTTTCTTTTTTTTTTTTTTTTTGTCTTTTTGCCTTTTCTAGA
>standard_amp|unique-read-0318008_106420
TCCCGGTCACCTACGAGGCTTTCCTCTTCTCATCTCTGATGTCCCAGTCACCTACGAGGCCTTCCTCTTCTCGTCTCTGATGTCCCAGTCACCTACGAGGCATTCCTCTTCTCGTCTCTGATGTCCCGATCACCTACGAGGCTTTCCTCTG
>standard_amp|unique-read-0317997_106425
ATCACTTAAAGATTAACAGCTGATATTTTATTAATAATAATGAAGGCCAGACGGCAGTGGATGACATAGTCAAAGTCCTGCAAATAAAACAATAAACACAAAATAAAAACAAATACAGAAGTATCTCGATTACATCTAGAACAACTATCCT
>standard_amp|unique-read-0318026_106427
GGCCTGACTATTAGAAGAAAAACTAGCAAACAGAAAACAACAACAACAACATCAACAAAAAAGACCCCCACCACCACAAAAACCCCATCCAAAGGCCATCAGCCTCAGAGATGGAAGGTAGATAAATCCATGAAGATGAGG
>standard_amp|unique-read-0318107_106435
TTTTTTTTGTATTTTTAGTAGAGAAAGGATTTTACCATCTTGGCCAATCTGGTATTTAACTCCAGAGCATATGCTTTTTATATACATTACTATATGAAATAATGGAAGAATAGGAATGACAAGGTTCAGGTCTACCAAACCCAATCTGATT
>standard_amp|unique-read-0318148_106447
TACTTTGTTTATATGAAGATAGAAAATAGATTAATTAAAGATTAAATAAAGTTTAGACAAACCCACAGAGATATGGTTTGGCTCTGTGTTTCAACCAAAATCTCATGTTGAATTGTGATCACCAGTGTTGGG
>standard_amp|unique-read-0318264_106458
GGTGGGTGGGGGCGGTGGGCTGGCCTGGAGGCTGGCCCGTGTGCTGGGTGGGAGGAGAGGGGCTTCGGGTGGGTGGCTTTGGTG
>standard_amp|unique-read-0318251_106461
CTCAGCTAGGCACAATGAACTCCCAGCACTTTCGGAGGCTGAGACTGGAGGATCACTTGAGGCCAGGAGTTCCAGACCAGACTGCTCAACAGAGCAAGGCCTCCTCTCAAAAACAAAAAAAATTAGCCAGGTGTGGTGATGTGTGATGTGT
>standard_amp|unique-read-0318460_106494
ACTCCGTCTCAAAAAAAAAAAAAAAGAAAAGAAAAAAAAACTCCAATTACACCATTATAGGCTTTTAAATATATAATTCATTAGTGAAGTAGTAACATATTTCAGGTGATTCATTAAAACAATCCACACTGA
>standard_amp|unique-read-0318556_106507
CTCTGGAGTGTGTGTGTATCAGGGTCTCTGGAGTGTGTGTGTGTCAGGGTCTCTGGAGTGTGTGTGTGTGTCAGGGTCTCTGGAGTGTGTGTGTGTGTGTCAGGCTCTCTGGAGTGTGTGTGTATCAGTGTCTCTGGAGTGTGTGTGTATC
>standard_amp|unique-read-0318627_106520
GGCCTCACGTGCCCCATTCTTAGGGAAGGGAAATGCCAGGTCCCTAGGCTGGCATCTGAAAAACAATAAGGCAGCAGCTGCAGGGGAAGTGACTAATGGGCGCTCCGGGGAGCAATTCGGGACATGGTACATGGAAACTTATCTCAAGATC
>standard_amp|unique-read-0318628_106521
TAACGTTGCAGAAACTGGGAACTACAACTCCAGTTGGACCTCCCGGTGACACGCTGAGGCCCGGCTCATGAAGTGATATTCCAGCCTCTGATCCCTGACCCAGAGGGCCACTAAGTTCCCTCCTCAGGGTCTTGACTCACACCTGTAGATT
>standard_amp|unique-read-0318694_106534
TGAGAATAACTGTTCATTCTGTAACTATTCCTATCACTCTGTAGATTTCACGCTAAGTGGATTACAAATATCATTGGATTTGCATAAGCATTAAGATAAATGAAATGTTAGGGAAAATGGAAGGAGAAAGAACACAGATATGCTCTTTTAA
>standard_amp|unique-read-0318709_106537
TTGTGCATGAGTGTTCATAGCAGCATTATTCATAATAACCAAAAAGTGGAAACAGCCCAGATGTCTATCAAGTGATATATGGATAAACAAAATGTGGCATAGCCATAAAAGGTAACAAAGTACTGATATACACTACAACATGGATAAACCT
>standard_amp|unique-read-0318894_106549
TCAGAGTGAGACTCATCTCAAACAACAAAAACAAAAACAAAACCTCCTAAGAAAACAACAGCAAAAAAAAAAAACA
>standard_amp|unique-read-0318977_106574
GAAATTATTTTTTATATAGAAAATTTTTATGTTATATTTATTTTATTTTGTTTAAAAGATCGAAAGAGCGTCGTGTAGGGAAAGAGTGTATGGAGTGTGTAG
>standard_amp|unique-read-0319016_106578
TTTTTTTTTTTCTTCAGACCTCTTTTATATGTAAAATGTCTTAGGGAAGTCATTTAGGCAATCATCTGGTACAAAATATCAATGTTTTTGACATTTTTTTACTCAGTAACTCTTGGGAGAGTTATAGATGTGTAACCTCATAGAAAAACA
>standard_amp|unique-read-0319130_106585
CCATTGTGTATATGTACCACTTCTTCTTGATCCACTCCTCTGTTGATGGACATTTAGGTTGTGTCCATGTCTTCGCTATTGCATGTAGTGCTGCAATGAACACTGGAGTACATGTGTCTTTGGGGGTCATGTTTTTCTCTGGATAGATGCT
>standard_amp|unique-read-0319483_106634
TAAAATGAGTCATCACAGGGATCCCTTCTCTCACCTGCACTTTTTTTTTTTTTTTTTTTGTCTTTTTGCCATTTATT
>standard_amp|unique-read-0319599_106651
GGCCTCACGTGCCCCATTCTTAGGGAAGGGAAATGCCAGGCCCCTAGGCTGGCATCTGAAAAACAATAAGGCAGCAGCTGCAGGGGAAGTGACTAATGAGCGCTCCGGGGAGCAATTCGGGACATGGTACATGGAAACTTATCTCAAGATC
>standard_amp|unique-read-0319845_106686
TCTGCACACTGCTCTGTCTGTCCGAGACAGAGCTGCAATCTAGTCCTGCTTCCTGTCTGCCATGATGATCTAATTAAGTCTCCCCCAGCCAAATGAATGGACTTTCTCCTCAACCAGGGCACTTATAAAATTTTACCCGGGAGACTGTTTC
>standard_amp|unique-read-0319869_106691
ATATAAAAAAAAAAACCCAAATGAAAAAAAAAAAAAGAAAAAAAAAGACGCTGAGAAACCGAAAAACAGCACCAAAACAATGAGGCTACTGAAACTTGAGACGTACCAGCAGAG
>standard_amp|unique-read-0320062_106719
CGAAAAGAGTCGAATCGAATCGAAAAGAATCGAATTGAAAAGACTCGAATTGAAACGAATCGATTTGAAACGAAAAGAATCGAATCGAATCGAATCGAATTGAATTGAAAGAATCGAATTGAATAGAAAAAGAATCGAATAGAAAAGATC
>standard_amp|unique-read-0320090_106729
TTTTCCCTCACATGGCTTATCTTATTATTTTGACAGCGTCTTTCACTGAGTAGAAGTTTTAAATTTTAATGAAATTAAGCTTATAAATTATTTCTT
>standard_amp|unique-read-0320167_106732
GATTTCTTTAAAGAAAAATCAGTTGTAAATCCTTGAAAAAAAGTTAAAATTCAGAAAGTGCTATTCCTCATTGAGAAACTTCATATATGATGTTTCATTGAATTGTCTTTAATATTATTTTTAATTAAAATTT
>standard_amp|unique-read-0320223_106747
CTCACGACGCTCTTCCGATCTACCAGGTAGCTTGAGTTGCAAAGTTTTTGTATATCCAAAACACCATCAACATTTAGTTAACTAAACACAACCAACCAACCAACCAACCAACAAAAAACAACAACAAAATAAAAAATAAAATAAAAAATAA
>standard_amp|unique-read-0320368_106767
ACAAACAAACCACTTGTCCAGCAAGGCTCAACAAATCATCACTGAACCTCTGAGAGCGTATTTACATATCTCTTCGGGAATATATAAAAAAGAAGGCTCAGTTTAAAATAGAGAAATACTGTTTAACACCTGTGTAAGCACACACACTAAA
>standard_amp|unique-read-0320498_106782
TAGCTGCAGCCTCTCCTGTTGGAGGCAGCTGGGGATTCTCGGTCCCTCCCCAGGGGCTGCTGCGTCCTCCGCAGGAAGAACACGCACACCCACCCTTACCCGCCCCGCATGCCACGCATGCCATTTTGGGACAGT
>standard_amp|unique-read-0320598_106809
TATATATCTCAATAGAATTCAGGCATTGTCTTAATATATAAATCAAAATATTTGAGGCTTACATTGTACATGCCTTTATAAAGCCAAATGACAGTTTCAGGTACAATTGCACGCCAGCACGTAAGTGAGAGTGCAAAAGAAAAGAAAATAT
>standard_amp|unique-read-0320709_106816
TCTACACTCTCCATACACTCTTTCCCTACACACGCTCTTCCGATCTGTGGCCGAGGTGGTGTGGGCCACAGGGGTTCTGGTGCCTGTACTGGTGTGGTTGGGGGTGATGGTGGTGGTAGAAGTTGGGGTGACTTCAGGATGATGTGTTGAG
>standard_amp|unique-read-0320725_106822
GGAGCGCGAGGGGTGGCCCGCGGGGCCAGCTTCAGGGCTGAGCTCTCCCCTGGGCGCACTAGGATGGGGTGGGGCCATTCGAGGCCACACTCCCCACGCAGAGCCAGCTGCCTACTCCCAAGGTCTTGGGTTGGCCTTCAAGGTCCCTTCG
>standard_amp|unique-read-0320857_106838
ACTCCTCAAGACAGACTGATCAGGGCATAGCCACCATTTCTTTTCCTTTCTTTCTTTTTTTTTTTTTTTTTGTGTTTTTGCCTTTTCTATAGCCG
>standard_amp|unique-read-0320948_106844
TACACGACGCTCTTCCGATCTACCAGGTAGCTTGAGTTGCAAAGTTTTTGTATATCCAAAACACCATCAACATTTAGTTAACTAAACACAACCAACCAACCAACCAACCAACAAAAAACAACAACAAGATAAAAAATAAAATAAAAAATAA
>standard_amp|unique-read-0320929_106847
TATCTCAAAAAAAAATTTTTTTTAAAAAAGTGGGTGTTAATATGAGTGCAGCATAGCCTCTGAGCTGCTGATCTGGACACACTGCCTATGGGGTAGTGTGCTCTGCAAGGAGCAGTACCTCTGCGACTTCAATGAAAGTTGCTGTCAGATC
>standard_amp|unique-read-0320931_106849
ATCTACACTCTCCATACACTCTTTCCTCACGACGCTCTTCCGATCTCAGAGACATCCCCCACGCGGTGCCAAGCGGCAGGAAG
>standard_amp|unique-read-0320968_106857
CGATCTGTGTGTGGTCTGTGTGTGGTGTGTGTGTGGTATGTGGTGTGTGTGGTGTGTGGTGTCTGTGTGGTGTGT
>standard_amp|unique-read-0320970_106858
TGGGAGTTTGAAGATGTTATTTACCAATTTCTTTTACTGTCTTTCAGTGCTTTTTGTTTGTTTGTCTGTTTGTTTTCATTTAAAAAGTTGTTCGGTTTTTTTATGCTTTTTTTTTTTGATAGATCGGAAGAGCGTCGTGTAGGAAAGAGT
>standard_amp|unique-read-0321051_106874
TTCTGATTCTCCCAGATTTTCTAATGTTTTCCCTTCATTTTATCTTCATTTCTTTGCTTCTATTTCTCTATCTAAATAATTTTTTCTTTAATTCTATCTTTAATTACACATTTTCTTCAGAGAATATTGAGTGTATCTTG
>standard_amp|unique-read-0321113_106879
CACACACACACAAAAAAAAAAAAAAAGACAGTGGAGAATAATGTTCTGGGAAGTGGCAGAAATAAGAGAAAGAAGGTATAAGAAAGATGGCACTTTTGGGAACCACAAATAGTTTGGCAGAGATCGGAAGAGC
>standard_amp|unique-read-0321389_106913
TTTCTTTCAACCATACGGACACTGGGGAATAGAGCTTAACGAATGGTTATATATAACTTCACTCTCATCAATAACATTGCCATTAACTATGAACTTGTAGCTTCTTAGGTCCTGTCCCAGATCTACTGCAGATTCTGCGGTTTAACAAATG
>standard_amp|unique-read-0321411_106916
TCAGAGTGAGGCTCATCTCAAACAACAAAAACAAAAACAAAACCTCCTAAGAAAACAACAGCAAAAAAAAAAAAACACGCATAGACTGAAAATAAAGGGATAGAAAAAGATATTACATGCAAATAAAAACCAAAAAAGAGAAAAAGTAGA
>standard_amp|unique-read-0321600_106950
AATTTTGGGGTTCATATCATAGTTAGCTCTAAAAACTATATTAATCAGTTAAAATCTATTGAAAGCTCAAAAGTGACTTCTTTCAGCTCCTTCTGTGAAGAGCGATGGAAAATGCCCAATGCTTAGCTTTGTGGCTAAGT
>standard_amp|unique-read-0321607_106951
CGACTCGATCGTCACCACCGAGACCACATCCCACAGTACTCCCAGCTTCACTTCTTCAATCAGCACCACTGAGACCACCTCACACAATACTCCCAGCTTCACTTCTTCGATCACCACCACTGAGAC
>standard_amp|unique-read-0321653_106961
CTTCTTCATCTGTTGTTGTTTTTTGGGTTTTTTTTGGGGGGGGGTTGTTTTCCTTTTTTTGTTTTGTTTTGTTTTGTTTTGGATGAGATTTCAGTTCACCCCCCCACACATACACACACACTCATA
>standard_amp|unique-read-0321906_106995
TCCCGGTCACCTACGAGGCTTTCCTCTTCTCATCTCTGATGTCCCAGTCACCTACGAGGCCTTCCTCTTCTCGTCTCTGATGTCCCAGTCACCTACGAGGCCTTCCTCTTCTCGTCTCTGAGGTCCCGGTCACCTACGAGGCTTTCCTCTT
>standard_amp|unique-read-0322135_107029
ACCATAAAATTTTATTTAACTAAACCCAACCAACAAACCAACCAACCAACAAAAAACAAAAAAAAAATAAAAAATAAAATAAAAAATAC
>standard_amp|unique-read-0322238_107043
TATATAATATGAAATATATAATACATACATAATATATGTTATATATTTTATAACATATATCACAAATAATATATGTGATACAGATATAATATATATCATATATATAAATCTATACATAACTATAATATATATCATATATATCATACATA
>standard_amp|unique-read-0322245_107048
GGCGACCAGCGAGATATACTCTCTCCATACACTCTTTCCCTACACGTCGCTCTTCCGATCTTGTGGAGAATTAGGAACACTTTTAGACTGTTTG
>standard_amp|unique-read-0322262_107054
ATTTAGCCTGCAGACATATTTTGTTTGGCCTGTGCCATGTTTTTTAAAATTCAAATCTCTTGCCAACATAAAAAGAATCCTGATTTCTGGCTTCTCTTGAAAATTGAGTGA
>standard_amp|unique-read-0322482_107081
GAAGAAGAAAAAGAAGAAGAAGAAGACAAAGAAAGAAAGAAAGAAAGAGTACCTTGCCAGAGACAGCACTAACAACACGACCACCGTTATATTCAATGGCCTGCTCGATCTCTTCTCGATTCATGTCGCCCATCAACACAGCAACGACATC
>standard_amp|unique-read-0322530_107086
TTTTTACTGATACGGCGACCCCCGAGATCTACACTCTCCATACACTCTGTCCCTACACGACGCTCTTCCGATCTTCCCTTCCTTCCTCCCTTCCTTCCTCTCTCCTTCCTTTCTTTCCTTTTCTTTCTTTCCTTTCTCTTTCTTTTTCTT
>standard_amp|unique-read-0322644_107095
CCCAAGGGCTGGCAGTGCAGGATTCCAGGGCTCAGGCCCAGGAAGTCTGCCTCAGGTATGCCTCCTCCCCGGGTCTCCCTCCACGACTCATCAGCACACGGAGGGGCTGGTGGGCCTGGAGCTCAGCCTTTCCACTCTGAAAGATATAACA
>standard_amp|unique-read-0322729_107106
GCACGAACTGCTTGGTATTATTATTTATTTATTATTTTTTGAGAACATCTAAAATCGTGTTCTTTATGCATATATAAAAAAATATATACTAAAATATCTTCTTGCATTTGTATATAAGATCGGAAGAGCGTC
>standard_amp|unique-read-0322811_107128
TTCGAGTTACCCTGTTGCTCTGATGCATCATCATCCGAGTCATCATCGTCCTGAGCGCCGCCGCCACCCAGCTGAAAAAAAAAAAAAAAAAAAAAACAGATCGAAAA
>standard_amp|unique-read-0322939_107146
TGTGTGCGTGTGTGAGACTATGAGACTGTTAGAGTATGTGGGGGGTTGTGTGCATGAGTGTGTGTGTATGTGTGTGCATGTGTGTGTGGCACTGTGTGTGGTGTGTGTATGTGACTGTGTGTGTGTATGAGTCTGTGTGTCTGAGTCGCGA
>standard_amp|unique-read-0323126_107172
GGCCTCACGTGACCCATTCTTAGGGAAGGGAAATGCCAGGTCCCTAGGCTGGCATCTGAAAAACAATAAGGCAGCAGCTGCAGGGGAAGTGACTAATGAGCGCTCCGGGGAGCAATTCGGGACATGGTACATGGAAACTTATCTCAAGATC
>standard_amp|unique-read-0323234_107194
GCACCCATACGCCCAGATGAGCATCTGACAGCCTGGAACAGCACCCTGCACACCCAGGTGAGCATCTGACAGCCTGGAACAGCACCCACACCCGCAGGCGAGCATCTGACAACCTGGAACAGCACAGATCGGAAGAGCGTCTGTAGGGAAA
>standard_amp|unique-read-0323276_107202
TATCTCAAAAAAAAATTTTTTTTAAAAAAGTGGGTGTAAATATGAGTGCAGCATAGCCTCTGAGCTGCTGATCTGGACACACTGCCGATGGGGTAGTGTGCTCTGCAAGGAGCAGTACCTCTGCCACTTCAATGAAAGTTGCTGTCAGATC
>standard_amp|unique-read-0323459_107228
TCTTTCCCTACACGACGCTCTTCCGATCTTTTTTGATTATGGTGAATTACACACTTTCACATTTACTATTTATAATATAAAAACTCGATGTCCTAATTTAAGTTGAGGAACATTTGATAAATAATCGGTTTGTACTTTTTTGTATAATAAA
>standard_amp|unique-read-0323692_107268
CCTTTGCACAAGCTATCCCTCCACCTGAGATGCACCCTCCCTCCCCACCATCCTATCCTAAGTGCTACCTCTTCTCTAAAGCCTTTCCTGATTTTCCTTCCAACATCATAGGCTACCATTAATTGTATTTGGC
>standard_amp|unique-read-0323758_107274
CTCCAAAGGTCGAGTGCCCTTCCTTACACAAAATAATAATGATATTATTACCATTGCTCTTATTAAATACCACCCTGCGCCTGACATTCTAGGTGCTTTTTATATTCATTGGCTCATCTATTTCTCACACATCTCGTATGATGTTAATACC
>standard_amp|unique-read-0323876_107292
GCCACAAGGGAACTATGAGGTCCTGCCTTTTTTTTTTTTTTTTTTTTAGGGCTGCATTGCAGCATACAGAAGTTCCCAG
>standard_amp|unique-read-0324128_107327
TCTAAACTCAGGACCCAGAGTTGTTAGAGAGGTCCAATTTTCTGCTGTAGGATCAGCCCACCTGCTCTCAGCTGGCAGGCATACTTTGTAGCATGGTGGTGCTGGGGCGTTACCAGGATGAAAAGCGGAACCTACCGCCACAGGACTACTG
>standard_amp|unique-read-0324139_107329
CCCCTAGTCTATGTCTTCAAGCAGCTTTTCTGGGGAGGGAGTGTTTGCGCCCACACTGGCAGATCTGAGTCCCTGGCTACGCGCCGACTGCAATGGGGCTGTTGCCATGCCCACCCACCCCAGCAGCCTGGAATCCAGT
>standard_amp|unique-read-0324198_107343
AAAATTATGATGACCAACAGCATAAAAAGAACACATATATTAAGGTTGTACTGTGAATATTTGGGTGAGGTATAAAAAATCTTCCTAATGTTAAAAGTGGGAAAATGTTTCTAGAAAAACATTACAGGTATTTATTTTTGAAAGCTGTTTT
>standard_amp|unique-read-0324337_107354
CTCTGGAGTGTGTGTGTATCAGGGTCTCTGGAGTGTGTGTGTGTCAGGGTCTCTGGAGTGTGTGTGTGTGTCAGGGTCTCTGGAGTGTGTGTGTGTGTGTCAGGCTCTCTGTAGTGAGTGTGTATCAGGGTCTCTGGAGTGTGTGTGTATC
>standard_amp|unique-read-0324382_107365
GACGCTCTTCCGATCTTTCCTCTAACTTCACTCAAGCAGAAATGATAGAAGATGATTCGAAACCATGACTGCATTTGTCAAGAAAGAAATGGGTTAATGTCAAGAAGCCACTGACCCTTTTGAATTTCAGTATCTAAATGGCTATTGTTCC
>standard_amp|unique-read-0324398_107369
ATACACTCTCCATACACTCTTTCCCTACACGACTCTCTTCAGATCTTTGAAAAAAATACATTGAAGAAGTTGTAATGATCTATAAAACAAATTCTTATAACTCAGAAGGTGGCTTCAGGGAGGTCAG
>standard_amp|unique-read-0324828_107429
TATCTTTGCAGTAGGCCTAAATATTAATATACACTTTAAAGTTGGAGATAGATCTGTCCCTTGAAGTCCACTATTCTAGTTATCTACAGTTTGGTGTGAAATAAAATAAAATTAAACATTTATTAAGCTCTAACTATGGACAACCCCGGGT
>standard_amp|unique-read-0324978_107444
GGAGCGCTAGGGGTGGCACGCGGGGCCAGCTTCAGGGCTGAGCTCTCCCCTGGGCGCACTAGGATGGGGTGGGGCCATTCGAGGCCACACTCCCCACGCAGAGCCAGCTGCCTACTCCCAAGGTCTTGGGTTGGCCTTCAAGGTCCCTTCG
>standard_amp|unique-read-0325005_107452
ACATTAAAAAGCTTTTGCACAACAAATAAAACAACATAATGAAGAGACAACCTATCAGCTGGGAGAAAATATTTTCAAGCAATAAATCTGATGAAGGGTTAACATCCAAAATACATTAGAAACTCTCAATAGCAAAAAAAAAAAAATTAA
>standard_amp|unique-read-0325048_107456
GGCCCCGGCAGGAAGTGCCTGACCGCAACCCAGGCCTTGGCGGTGCCAGAGCCGCGGCTCTGGAGCGCACGCACGGCGGGACAGCCCCACGGCCTGAGCCGTCTCCCTGCTCACCTGGAACCTGTGCACCAGCCCCAGGGACTGGCTGTCA
>standard_amp|unique-read-0325207_107492
GCAGTCTTTTTTTTTTTTTTTTGTCTTTTGTCTTTTGTATTTTTAGGGCCACACCCACAGCAAATGGAGGTTCCCAGGCCAAGGGTCTAATTGGGGCTGTTGCTGCAGGCCTACCCCAGAGCCACAGCAATACCAAATCCAAACT
>standard_amp|unique-read-0325255_107499
TCCCTACACGACGCTCTTCCGATCTCCATTTATGACAAACTCACAGCAAATATAATACCCAAAGGAGAAAAGTTTAAAGCCCTCCCACTAAAATCTGGAACAAGACAGGGATGCCCACTCTCACCACTGCTCTTCAACATAGTTTTGGAAG
>standard_amp|unique-read-0325288_107505
CTCGCTCTTCCGATCTCCCTTAGAAGAAATATTCTAAAAGACTCTCATATTCATTAAAGTTAATTTAGTCTTTAATGTTTTAGGATTTTCTCTTTAATATTTATAAACCACATTGTTGGAATGATATTTATGTTATTACACATAATTTATT
>standard_amp|unique-read-0325406_107518
GGAGATGTGAAATAAATCCATCACATTAGAAACAGACGATTACAGGCAGAAAATGCGGAGCCTTTGCCACTGCACCGTTTTTAAAT
>standard_amp|unique-read-0325729_107560
GGGCCCAAGCGTAGGGGCTAAATAGCCCAGTTAAATAATTTTCTGAGTTTCAATACTCTAGAGGTTTCTGTTTAGTTACTTGGTTAATTTCTTTTTTTTTTTTGAGACAGAGTCTCGTTCTGCCTC
>standard_amp|unique-read-0325741_107562
TCAGGTCTGGGAGGGGCTGCATGCAGAGCTTCCATGCCCTCTCCTCACGGACTCAGGACACATCACCCTTCCAGCACACCCATATGTTCACCAACCAGGCAGCACCCCAAGCCTCAGTGTCCAGAGTATTTTTTGAGGCTTCACTATATAG
>standard_amp|unique-read-0325819_107570
ATCATGGTCAATTGTTCAGAGTGAAGGTAATAACAATATATACATGTAGGGAATGGTTAATATTCACCTGTTTTTAGTGTTGTAACTCTTCTTCTAGCTCTTTAACTTTTTGTTCAGCTTTGCAATAATATTTTCATTTTCTTTGTCTTTA
>standard_amp|unique-read-0325892_107594
ACTCCTCAAGACAGACTGATCAGGGCATAGCCACCATTTCTTTTCCTTTCTTTCTTTTTTTTTTTTTTTTTGTATTTTTGCCTTTTATA
>standard_amp|unique-read-0325956_107602
GCCTTCCAGGGCTTCAGCTCGGGGTTGCCGCCGTCGCCGAAGATCGGAAGAGCGTCGTGTAGGGAAAGAGTGTATGGAGAGTGTAGATCTCGGTGGTCGCCGGCTCATTAAAAAAGGGGGGGGGGGGGGGGGGGGGGGGGGGGGGGGGGGG
>standard_amp|unique-read-0326017_107605
GTTATTTTGAGACAGTCGTCCCAAATGCATTAGAGGAAATGTAAAAATCTGCCACAGAAGGAACGATGATCCATAGTCAGAAAAGTTACTGCAGCTTAAACAGGAAACCCTTCTTGTTCAGGACTATCATAGCCATAGTTTGCTAAAAGTG
>standard_amp|unique-read-0326071_107612
GCTAGGCTTAAACTCCTGGGCTCAAGTGATCCACCTGTCTTGGCCTCCCACAGTGGTGGGATGACAAGCGTGAGCCCCGTGCCCGGCCTGGCGCAGGATCTTGCCTGACGTCAACAGGCAGCACTGGCACTTTCCACACTCTCCAGGCCCG
>standard_amp|unique-read-0326236_107642
GCGATCTACACTCTCCATACACTCTTTCCCTCCACGACGCTCTTCCGAGCTGATGAATTTCATCTTCGATGAAACTCATGGGGGATGAAGGGCTCGAACCCTCGACCTTCTGCGTGTAAAGCAGACGCTCTAACCAGCTGAGCTAATCCCC
>standard_amp|unique-read-0326352_107659
CACGACGCTCTTCCGATCTCAGAAAACTGTTAGAGCTCTTCAGTGAATTTGGTAAAGTTGCAGGATACAAAATTAATACACATAACTCCACCGCATTTCTATATACTTCCAATGAAAGATCAGAAAGAGAAATTAGGGAACCATTCCCACT
>standard_amp|unique-read-0326353_107660
TCCTCTTTTTACATTAAAAAAAAATTTAAAACTTTTTAAAAGATCCCAGAACTCCAACCTGTGCACCTAATAAACTTTCAACAGAAGATAATCTATCCAGGCATGGTGGCTCACGCCTGGAATCCCAG
>standard_amp|unique-read-0326443_107683
TCCCTACACGACGCTCTTCCGATCTTTTGAAATCCACCTCAAACACCTCATTAACCAACACTTCACCCTTGGAGACGGATGGACAGGTTATAGATTTTCAGTGTTCTTTTGGAAGATAACTATTTAGCTTGAGCATCTGTATTGTCATTTG
>standard_amp|unique-read-0326626_107706
GAGAGCTGGGAGGGGGCGGAGGGCTGGCCTGGAGGCTGGCCCGTGTGCTGGGTGGGAGGAGAGGGGCTTCGGGTGGGTGGCTTTGGTG
>standard_amp|unique-read-0326673_107720
GTAAAATGTAAATCAGATCATGTTAGTCCCCTGCTTAAAACTATTCAATGACTTCTCACTAGCAGAAAAGCCAACATTATTACTACAGGCCACAAGATTCTGTATGAATTTGCCCCTCCCCACCTCTTCAACTTCTTCTGATGCTCCTCTC
>standard_amp|unique-read-0326778_107740
GGCGAGGGCGCAGGCGGGGCATCCGTGCCGACCGAGGACGAGATCGGAAGAGCGTCGTGTAGGGAAAGAGTGTATGGAGAGTGTAGGTCTCGGTGGTCGCCGGATCATGAAAAATGGGGGGGGGGGGGGGGGGGGGGGGGGGGGGGGGGGG
>standard_amp|unique-read-0326986_107756
TCAAGTCTCATAAACACAAAGAGAATTTGCTTGCACTTGTTTCCTTTCAAGATAATACACACCTAAAAATGATAAATAACTTTTTTAACTGAAGTTTTTATTTTCCAGGAAATCTTTGTTGATCTA
>standard_amp|unique-read-0326958_107763
TCCCTTCACGACGCTCTTCCGATCTGTCCTGCATTTAACATCAGATCGAGAGAGAGAGAGAGAGAGAGAGAGAGAGAAAGTCGAGCGATCACCTGACGGTGAGCCGATCGGCAGGCGCAGCCATCAAGTCGATCATCGCGTTGACAGCATC
>standard_amp|unique-read-0327031_107767
TACTTTGCTTCTTTCCTTTCTTACAGAGATAGATCGGAAGAGCGTTGTGTAGGGAAAGAGTGTATGGAGAGTGTAGGT
>standard_amp|unique-read-0327073_107779
TGGCCTCCAAGCACTTCTTACTCTGTCCTCAGACTAACGTGCTCATGCCTGACTCCCATATCTTCAAAGTTGAAAATGTTCTGATTGGTTTTATCGGGTTTTGACAATCAGTACTCTCGCTTTTTTTTTTTTTTTTTTCGAGACGGAGAGA
>standard_amp|unique-read-0327130_107782
TTTGTGTGTGTGTGTGTATGTGTGTGTGGAGAGAGGGGAGGGGGGTGTATAAGGAATGTGTGTATAAAGGACCATGTGTACATATGCACACACACACACACACACCACACG
>standard_amp|unique-read-0327436_107837
TTATTGTGTTTTTCCTGGGTTAAAACCCAATTGTCTCCCTTGCACTTTTTTTTTTTTTTTTGTGACAGTCTTGCCCTGTTGCCCAGGCTGGGGCTGGAATGCAGTGGTGTGATCTCGACTTACTGCAACCT
>standard_amp|unique-read-0327603_107861
CGAGCTGATAGGCCGCCGACAGCCCGGCCGGGCCGCCGCCGATGAAGATCGGAAGAGCGTCGTGTAGGGAAAGAGTGTATGGAGAGTGTAGATCTCGGTGGTAGCCGTATCATTAAAAAAAGGGGGGGGGGGGGGGGGGGGGGGGGGGGGG
>standard_amp|unique-read-0327666_107875
ATCTTGAGTCAAGAATAATTTCAAAAGGACTCAAACAACAAAAGGCAGTGGAGAGTGAAAAATTCAAATGTAGCAGGACATTATCTGATTACAAATCCACTGCCATTGTCCTCCACCGAAAATGGTCCACAAGTTGCTGATGCAGTCTATG
>standard_amp|unique-read-0327846_107900
GATAGCCAATGTCCCTGCTAGCCTTATGCCTGCCTATAGGCATTGTACCAATTAGTGGCAGATGCCTGAATTGCAGGTAAATTGTCTAGGTTTGGGGGTGGAAAACTCAAACATATAGAAGATAGGCAAAGATCGGAAGAGCGTCGTGTAG
>standard_amp|unique-read-0327880_107903
TTGATTAATTAACACATTTTTTTCAGACTTATTCCAAAGTATTTGATGGTTTAGTTATATGTTTTTTAAGTTTTAATTTTTGTATTGTAACTTTGTA
>standard_amp|unique-read-0328024_107930
GGTGCCGTTGTAGTGCCCTGAAACCAATACAATAGCAACATCAAAGGTCACTGATCACAGACTACCATAACAGGTATAACAGCAATGAAGAACTTTGAAATATTGCAAGCATTACCAAAATGTGACACAGAGACATGAAGTAAGCACACGC
>standard_amp|unique-read-0328308_107962
GTGTTGATAGTGTGTACTCTTAACACTAATTTATAAGGATGAGGATTTACCTCTGTGGTCTTCCTCTTCAAACCCATAACCCCAGTCTTATCATGAGAACATTAGACAAATCCCAACT
>standard_amp|unique-read-0328403_107976
AATTGATGGGAGTGGAGTGCTGTGGATTGGGGTCGAGTGGAATGAAATTGAAAAGAATGGAATGGAATGCAATGGAATGTAATGGCATGGAATGCAGTTGAGTGAAATGGAATTGAGTGGAAAGATCGGAAGAGCGTCGTGTAGAGAAAGA
>standard_amp|unique-read-0328635_108018
GTTGTGATGCAGAGTCTCCAACTTAGATGACTGCACTGGAAGGCTGAGTTGTTGTATTAACAATAAACATTATAGATGAGTCATCAGTGTCCTGTTTTTTTTGTTTTTAATTTTTTATTTATTGA
>standard_amp|unique-read-0328663_108025
TCTATAAAGCCATTCTGTGTCCTTTGGTTTGAACATTTAGTCCATTTACAGTTAAGGTAGTTACTGATATATATGTATTCCTAGTGCCATTTTCTTAAGTGTTTGGGGTTCGTTTTTGTATATCTTTTTCTACT
>standard_amp|unique-read-0328701_108030
TTCTTTTTCTGGTAACATGTAATTATATTAAATGCTAATGACTATCATCTTTGTATTATAATTAGACATTTATTCTGATGTCTTTTGTAACTATTTTTTTATGGCTTGTGTTATTACAACTATCCATTTAACCAT
>standard_amp|unique-read-0328744_108033
TTTTTTTTTTTTTGAGATGGAGTCTAGCTTTCTGTCACCTGGGCTGGAGTGCAGGAGCACGATCTCAGCTCACTGCAACCTCCAACACCCAAGTTCAAGCGATTCTCCAGCCACACCCACCCAAAA
>standard_amp|unique-read-0328796_108041
TTGTTTTGCTTTTGCTTTCGCTTTTGCTTTTGCTTTTGCTTTTGCTTTTGCTTTTGCTTTTGCTTTTGCTTGTTGTTTTGTTTTAGTTTTGGTTTTCGCCAGAAAATTGTTTCTGTTCTCTTTTGTCCGAAACTTATTTTGGACTGACTT
>standard_amp|unique-read-0329300_108115
TATAAATTATAAAAAATTATTTTTTAATAATTATATTTATTTTTTATTTTTATATAATTATTATATTATTTAAATAATAAAAGAATTAAAGGAATTAAAAAAATTAAAAAAATTAAAAAATTAAAAAATTAAAAAATTAAAAAATTAAAA
>standard_amp|unique-read-0329302_108116
TTATTTGCTGTATTCCAGGTTTGCACCGGGAGAGCTATGGATTGTATACTCAGAAAATCAAAACATAAAGGGACTTTGCTAATCTATACACTGTTGTTACGTATGAGGAAATTGAGGCCCAGAGAGGCGAAGGGATTGGCCACAGATCAC
>standard_amp|unique-read-0329603_108149
TATAAAAAATAAAAAAAAAAAAAAAAAAAACCAACTAGGAGTTCCCACTGTGGTGTAATAGGTTAAGAATCTGACTGCAGGGGCTCGGCTCCCTGCAGAGGAACCCGGCTCCGAACCTGGCTCCATCCCCGGCCCCT
>standard_amp|unique-read-0329738_108173
GATGTTCCTGAAAAAGCCAAGGGAGTTAACAGTGCATCTTCCAGGGGGCACAGGCAGGGACACACTCTCACCTCAAGGTAGCTGTTCCTTCCCTCCAACATCCCACAGGGATCTCACTCCAAAAGGGGCAAGGCAAGACACATAAGAGTCC
>standard_amp|unique-read-0329781_108185
CCCAGAAACATTATGCCATTACGTTGAATATCACGGTTCTGTCTTTCAAGAAGAAATTAAGTCTTCCTTCAACCCCATAAGACAGGATTGAAAAAAAAAATTAATTTTAATAAAAAATATTATTAAATTTATTT
>standard_amp|unique-read-0329783_108186
TATACCAAAAACGGCTGTGTGTGTGTGTATGTATGTGAGTGTGGGGGGGGGGGCGGGGAGAAAGAGAGAGAGAGCACGAGAGAGACTCTAGATCACCAGTTTATTTTAACCCTTACTTGTTGCCACCTTCCTTTGTCATTGAAGGGGAGG
>standard_amp|unique-read-0329919_108205
AGCCCAGTACCCAGCCCCGAGCCCAGTACCCAGCCTCCAGCCCAGTACCCAGCCCCGAGCCCAGTACCCAGCCCCCAGCCCAGTACCCAGCCTCCAGCCCAGTACCCAGCCTCCAGCCCAGTAC
>standard_amp|unique-read-0330161_108238
GGGTTTATTTTATAAAATATGTTGTTTTGGGAAATAAAAAATATAAAAGCATGTTAAAATAAAAAAAAAAAAAAATCACCCCAATTTGCATATATACATATAAATCTTTTTTTTTTTTTTTTTGAGAGTTTCACTCTCAAAAC
>standard_amp|unique-read-0330207_108252
GTCTGTGTGTGGGGAAGACCTGCTGTGGGGAGGATCTGCCGTGGGGAGGATCTGCCGCGGGGAGGACCTGCCGCGGGATGGACCTGCCGTGGGATGGACCTGCCGCGGGGAGGACCTGCCGTGGGGAGGACCTGCC
>standard_amp|unique-read-0330232_108261
GCAGTGATCTGAGATCATGCCATTGCACTCCATACTGGAGGACAGAGAGAGACTAAGTCTCAAAAAAAAAGATCGGAAGAGCCTCGTGTCGGGAAAGAGTGTA
>standard_amp|unique-read-0330376_108271
AAAAAAAAAGGCAAATATCCAGTTAAATTTGAATTTCAGATGAATCTCAAGTACATTATTAGTGCAAGGACGTCCCAGGTAACATTGGCAGTATTTTTCTCTTCTATATGTGGCAACCTTGGTAATAGAAGGCTTTTTATTTTTAATGCCC
>standard_amp|unique-read-0330489_108301
GCTTTTCCGATATAGGTTTTGTCTTGCCTTTTTTTTTTTTTTTTTCTTTCTTTCTTTCTTTCTTTCTTTCTTTCTTTCTCGCTCTCGCTCTCTCGCTCTCTCCCTCGCTCGTTTTCTTTCTC
>standard_amp|unique-read-0330609_108314
TGAGACATATATCTGATTGATCACAAATCTATAGACATATATTAAGTTTCAAAGATTACTTTTCACCCCTAGTCTCTGACAGTAAACAGCGATTTGAATTTCGAGCTCCGCATGCAGAGTGCCCACCCTCCCCTCCATCTTACCCCCAACA
>standard_amp|unique-read-0330639_108323
ATGAATTTACTCTTTTTTTTTACGTCCCTTGATTGATGGTCTTCAGTTTTCTTGTGCATATTTTCATATTTGATACTCAATTATCAAATGTTCTTTTTTTTTTTTTTTTTTCTTTTTAGGGCCATACCCGTGGCGTATGGAGGTTCCCA
>standard_amp|unique-read-0330764_108344
AAAACTCCTGACCTCATGATCCACCCGCTTCAGCCTCCCAAAGTGATGGGATTACAAGCTTGAGCCAAGGTGCCTGGCCCAGGAAAAAAATTTAAACATCAGGATTCATGGTTTCATACTTAGATAATGAATGATGTGGTCAGACAGGA
>standard_amp|unique-read-0330874_108362
AGGCCAGCATCTATTACCCCACCAGTCCCCTTGCTGGGATGGGCCGCGGGGCTGCCCACACCATTGCCATCCTCAGCAGGCCTGCGGGGTCCATGGCGCAGAGCGGTGGGCCCAGCACCTCAGCATCACCTGAGCTTCACAGCACCTCTGC
>standard_amp|unique-read-0330977_108381
GGTAAAAACACATTTAAGCATGTTGTGATTAAGTGTTCTACTCGCTACATGAATCTCTGTCTTTCTTCTTTGTTTCTATATTGAGACAGGGAGATCGGAAGTGCGTCGTGTAGGGAAAGAGTGTATGGA
>standard_amp|unique-read-0331115_108404
GCAGTCTTTTTTTTTTTTTTTGTCTTTTGTCTTTTGTCTTTTTAGGGCCACACCCACAGCATATGGAGGTTCCCAGGCCAAGGGTCTAATTGGAGCTGTTGCTGCAGGCCTACGCCAAA
>standard_amp|unique-read-0331185_108410
ATACACTCCATATACAGTATATATACTAGTGTGTATATATATATACACTAGAGTATACACACTCTAGAGTATACACTCTATAAAGTATATATATTATATATACTATATATTAT
>standard_amp|unique-read-0331489_108458
CCACCTGTCCTCTGTCCTCGTCCCTCACCCAGCCAGAAGCCAGAGGGCACGGGGGGCCATTGATGTCACCCACCAAGGTCACCTAATCAAGGTACAGAACAGGTTGAGGAAGGGCAGAGGAGAGTTCTAGAGGGGCAAAAGATCGGAAGAG
>standard_amp|unique-read-0331528_108467
CCCCCCCCCCCCCCCCTATTTTAATGATACCGCGACCCCCGAGATCTACACTCTCCATACACTCTTTCCCTACACGACGCTCTTCCGATCTGCACCTCCGGGGTCGACCAGCTGCCGCCCGCGAGCTCCGGACTTAGCCGGCGCCTGCACG
>standard_amp|unique-read-0331746_108498
GATCTGCAAGGAACTTTAGTGGAGGCTAATTGATCACAGTGTCTGTAGGAATTAGATAGATCGCCGCCTATGAAAATATTACTTCATCGATACAAAAGGAAACAGGAACTTGATTTGAGCACCGAACTGGAGAGACATGGCTTCTTACTTC
>standard_amp|unique-read-0331752_108500
ATGCCGAACTGGTCAGCGATGCCGACCTGCGCGAGCACATCTTCAGAGATCGGAAGAGCGTCGTGTAGGGAAAGAGTGTATGGAGAGTGTAGATCTCGGTGGGCGCCGGATCATTAAACAAGGGGGGGGGGGGGGGGGGGGGGGGGGGGGG
>standard_amp|unique-read-0331779_108504
TAACCTTCCCTTCCCCTAGCCTATGTCTTCAAGCAGCTTTTCTGGGGAGGGAGTGTTTGCGCCCACACTGGCAGATCTGAGTCCCTGGCTACGCGCCGACTGCAATGGGGCTGTTGCCATGCCCACCCACCCCAGCAGCCTGGAATCCAGT
>standard_amp|unique-read-0331821_108506
TTTTCTGGGAAATAAAAAATATAAAAGCATGTTAAAATAAAAAAAAAAAAATCACCCCAATTTGCATATATACATATAAATCTTTTTTTTTTTTTTTTTGTGAGTTTCACTCTCAAAAC
>standard_amp|unique-read-0331957_108539
ATATGTATGATATATATGATATATATTATAGATATGTGTAGATATATATATATGATATATATTATATCTGTATCACATATATTATATGTGATATATGTTATAAAATATATAACATATATTATGTATGTATTATATATTTCATAATATATA
>standard_amp|unique-read-0332278_108569
TTTTAGTTTTGTATTTAAATCTATATTTTAATATTTATTCTACACCTACACATAGAAAATAAAGTCTGTAATTTAAAAAAAAAATGTTAATTAAGACAAAACTGTCACTATTCGTGGCACGAAACTAGATCGGAAGAGCG
>standard_amp|unique-read-0332472_108586
CCTACACGACGCTCTTCCGATCTTGGTCTTTACCTTTTAATTTTGTTGACACTGTTTTTATGTACGGGTGTTTGTTTTTATATTTCTCAATAATATAAACTCTTCATTTGTGGTTTATCTCTTTGTTGTTATGCTTAGAATGATCTCCCCC
>standard_amp|unique-read-0332492_108596
TCAGGAGTTCTAGACCAGCCTGGCCAACATAGTGATACATCATCTCTACCAAAAATTTTTAAAATTATTGGGCATATTGGAGCTTGCCTGTAGTCCTAGCTACTGGGGAAGCTGAGACAGAACGATCACTTGAGCCCGGGTGCTACAGTGA
>standard_amp|unique-read-0332562_108602
TGTGTAGTGTGTTATCTGTGTGTGTGGTGTGTATGGTGTGTGTTATCTGTGTGTGTTATCTGTATCTGTGTTTGTGGTGTGTGTGGTGTCTGTGGTGTGTGTGTTATCTGTGTGGTGCATGTGTTGTCTGTGTGGTGTGTGTTGTCTGAGA
>standard_amp|unique-read-0332657_108616
TCTCCATACTATTTTCCTTAGTGGCTGCACCAATTTACATTCCCAGCAACACTGGGGGAGGGTTTCCTTTTCTCCACACCTTCTCCAGCATTTATTTGTAGACTTTTTAATGATGGCCATTCTGGCCCATGTGAGGTGGTACCTCATTGTA
>standard_amp|unique-read-0332660_108618
AGTGAACTCTGATGTAATCTATGGATGTTGAGTGGTAAAGTCGTGTCAATATAGATTCATCTGACGAAGGATACTGATAATGGGGAAGCTTGTATATGTGTGAGGCAGGGGGTATATGGGAATTCTCTATACTTTCCACTCAATTTTGCTA
>standard_amp|unique-read-0332683_108622
CACACACACACAAAAAAAAAAAAAAAAGACAGGGGAGAAAAATGTTCTGGGAAGTGGCAGAAATAAGAGAAAGAAGGTATAAGAAAGATGGCACTTTTGGGAACCACAAATAGTTTGGCAAA
>standard_amp|unique-read-0332722_108626
CTTCTTCATCTGTTGTTGTTTTTTGGGTTTTTTTTGGGGGGGGGGTTGTTTTCCTTTTTTTTTTTTGTTTTGTTTTGTTTTGGA
>standard_amp|unique-read-0333099_108682
GGAGGTGAGGTCTCAGGCTCCCCTATGCACCCTCTTCCAGAAGCTTACGGCCAGTGAGCTCGAAGAGCACGCGGTCGTTGAGGCCCAGCCGCAACTCAGGCATTCCCGATAGAAACACCTAGATCGGAAGAGCGACGTGTAGGGAAAGAGT
>standard_amp|unique-read-0333205_108695
CATCAATGATATTGGGCAATAGTTTTCTTTTATGGTGCTATCTCAGTCTGGTTTTAGAATGAGGGTGATGTTGGCATCATAGAATGTCTTTGGGAGTATTCCTTCTTCTTCAACCTTTTGCAAGAGTTTAAGGAGGATGGGCACCAGGTCC
>standard_amp|unique-read-0333221_108698
CGAGGTGGTGTTCAAGGTGCCCGACGGCGTCGCCCTGGGTCAGATCGAAGAGCGTCGTGTAGGGAAAGAGTGTATGGAGAGTGTAGAGCTCGGTGGTGGCCGTCTCATTAAAAACGGGGGGGGGGGGGGGGGGGGGGGGGGGGGGGGGGGG
>standard_amp|unique-read-0333828_108784
AATCAAGATGGGCTCTTTAGACAAAGCAGGATTTGTCTGCTATACCCAATGCCCATTCAAGATAGACAGGTCAACATTTTGAAAATGGAAAACAGATGTTTCATAGATCGGAAGAGCGTCGTGTAGG
>standard_amp|unique-read-0333876_108795
CGCCGAAAGTGTGACCGCGCCGACCGACGCCGTCACCCGCAGCGAGAGATCGGAAGAGCGTCGTGTAGGGAAAGATATGGAGAGTGTAGATCGCGGGGGTCGCCGTATCATTAAAAAAGGGGGGGGGGGGGGGGGGGGGGGGGGGGGGGGG
>standard_amp|unique-read-0334045_108827
GGCCTCACGTGCCCCATTCTTAGGGAAGGGAAATGCCAGGTCCCTAGGCTGGCATCTGAAAAACAATAAGGCAGCAGCTGCAGGGGAAGTGACTAATGAGCGCTCCGGGGAGCAATTCGGGACATGGTACATGGAAACTTATCTCAAGAT
>standard_amp|unique-read-0334216_108849
TTCTCCAACAGGGAATTTCCCTGTAATTTGGTGGCTCTAAATCAGCATGAGACTGATAGATCGGAAGAGCGTCTGTAGGGAAAGAGGGTATGGAGAGT
>standard_amp|unique-read-0334434_108871
AACTACAATGAAGTATCACCTCACACCAGTTAGAATGGCTATCATTAATAAGTCTATATATAATAAATGATAGAGAGGGTATGAAGAAAAGAGAACCCTCCTACACTGGTGGTGGGAATGTAAACTGGAGATCGGAAGAGCGTCGTGTAGG
>standard_amp|unique-read-0334527_108893
AACAAAACAACAGCAAATTAATAGGATGCCCTTTCTATATTTTTATAAAGCCCATCTGCTGTTGTATACCCTCATAAAAATAGGAATACTGTTAATTGAATTCTAAAAAATATAATTATTTAAAATCTTACCAATTCCATTATAGATATA
>standard_amp|unique-read-0334589_108902
ATGTGAGCACTACGGGCACAAGAATAAAGAAAATAGACTCTAACTTTAAAAAAAAAAAAAAAAAAAAACGAAAATTCAGCCAGGAGGCTGGCCACAAAAATGCAAGATT
>standard_amp|unique-read-0334715_108909
TCCCGGTCACCTACGAGGCTTTCCTCTTCTCATCTCTGATGTCCCAGTCACCTACGAGGCCTTCCTCTCCTCGTCTCTGATGTCCCAGTCACCTACGAGGCCTTCCTATTCTATTCTCTGATGTACCGATCACCTAC
>standard_amp|unique-read-0334701_108913
ACGCTCTTCCGATCTGTTACCCCATCAGTCATCAGGGAGTTCTCAGATTGATGTACAACTTGTAATTCTAATCACAACAGAAGATCATAAAAGGGAAATGGTAAAATCACAAATGTAACCTCCGTAGAATTACCATAAGACTTGAGTTTCT
>standard_amp|unique-read-0334740_108924
TCTGGGCGGCAGGGGGAGCCAAGAGGAGGGGATGCTGTGATCCTGTACCTTTTGTCATTGGCATAGGGAGTTTTCCCTCCCAGCAGATGCCAGAACTCAGCCGGCTCCTGGCCCAGATCGGAAGAGCGTCGTGTAGGGAAAGAGTGTATG
>standard_amp|unique-read-0334937_108952
CTCTGCTGGTACGTCTCAAGTTTCAGTAGCCTCATTGTTTTGGCGCTGTTTTTCGGTTTCTCAGCGTCTTTTTTTTTCTTTTTTTTTTTTTGAATTTGGTTTTTTTTTTTATATACGAAAAA
>standard_amp|unique-read-0335008_108964
TTATATCTATAAAGCCATTCTGTGTCCTTTGGTTGGAACATTTAGTCCATTTACAGTTAAGGTAGTTACTGATATATATGTATTCCTAGTGCCATTTTCTTAAGTGTTTGGGGTTCGTTTTTGTATATCTTTTTCTACT
>standard_amp|unique-read-0335032_108973
GGAGATCACATGCTGAGAGAGGAAGAGAGAGAGAAAAGAAGAAGAGGAAGAAGAAGAAGAAGGAGAAGGAGAAGGACAGATCGGAAGAGCGTCGTGTAGGGAAAGAGTGTATGGAGAGTGTAGATCTCGGTGGGCGCCGGATAAGTAAAAA
>standard_amp|unique-read-0335096_108978
GGCCTCACGTGCCCCATTCTTAGGGAAGGGAAATGCCAGGTCCCTAGGCTGGCATCTGAAAAACGATAAGGCAGCAGCTGCAGGGGAAGTGACTAATGAGCGCTCCGGGGAGCAATTCGGGACATGGTACATGGAAACTTATCTCAAGATC
>standard_amp|unique-read-0335391_109023
TTTAGGGTTAGGGTTATAGGTTTTGGTTAGGGTTTAGGGTTAGGTATATAGGTTTTGGTTAGTAGTTATCGTCAGGTGTATAGGTTTAGGGTTAGGTGAGTAGGATTTGATTA
>standard_amp|unique-read-0335469_109029
GACAACCTATCAGCTGGGATAAAATATTTTAAAGCAATACATCTGATTAAGGGTTAACATCAAAAATACATTAGAAACTCTCAATAGCAAAAAAAAAAAAAATTAA
>standard_amp|unique-read-0335496_109035
TGTGGATTTCACATGGATGCAATCCCTCTGGCTACCAGTTTGCCTTGGCCAGAAGGAGAAGGGCTCCTCCTAGGCTCCTCCTCTGCTGCTTCAGCCCTGCTGGGCACTGAGCAATTTCACAGGGCGGTGTTAAGGATCAGGGTGTGGAGAG
>standard_amp|unique-read-0335588_109059
GAAAAAACTACATTTTTTCTTTCAGCATTACATATATGAGTAGTTGCTCCTTGGGATAAAATTTCCAGGGCATCTTCATACACAGATTCAAAAATCACTAAAACTCAGAAGTATTTGGCTTTGAATAAAAAAAAAAAGAAAGAATG
>standard_amp|unique-read-0335792_109092
CCAGTTAGGCGCCGGGCGTTGTCCAGGCCCCCCTTGGGATCGTAGGCTCGGATGTGGTACTGGTGCCGCTTGCTTAGCTTCTCGATGGCCTCCTCGATGTACCTGGAGGAAAGAGTTAAGATGAGAGTCCGACCTGCCACCAG
>standard_amp|unique-read-0335976_109119
TACACGACGCTCTTCCGATCTCAGTTTTGCATCCCATTCACACACACACACACACACACACACACACACACACACACACACAC
>standard_amp|unique-read-0336241_109161
CATCTAAGCCCTGTTTTCCTAGTAACTTTAGATTGAATTCATTAAGACACATTATTGTCTGACACAAAAGCTAATTTCCAAGGACATCCATGTACAAAAACAGTGGATGAAGATGATTCTTCTCATTCAATAAAAATTTCAATCTCAGCCT
>standard_amp|unique-read-0336269_109165
ACACTCTTTCCCTACACGACGCTCTTCCGATCTTATATTATTAATAAATTTTAAATATTATATATTAAATATTTTATATATAGTTTGAAGTTTTTATTAAAATAATTTTTATTATTTAAATATAAATATAAAATATTTAAAAAAAAAAAAA
>standard_amp|unique-read-0336382_109179
GCACCCATACGCCCAGATGAGCATCTGACAGCCTGGAACAGCACCCTGCACACCCAGGTGAGCATCTGACAGCCTGGAACAGCACCCACACCCGCAGGCGAGCATCTGACAACCTGGAACAGCACAGATCGGAAGAGCGTCGTGTAGGGTA
>standard_amp|unique-read-0336484_109184
GCAGTCTTTTTTTTTTTTTTTTGTCTTTTGTCTTTTGTCTTTTTAGGGCCACACCCACAGCATAAGGAGGTTCCCAGGCCAAGGGTCTAATTGGAGCTGTTGC
>standard_amp|unique-read-0336602_109201
CACACACACACAAAAAAAAAAAAAAAAGACAGTGGAGAATAATGTTCTGGGAAGTGGCAGAAATAAGAGAAAGAAGGTATAAGAAAGATGGCACTTTTGGGAACCACAAATAGTTTGGCAGAGAACGGAAAAGCGTCGTGTAGGGAAAGA
>standard_amp|unique-read-0336585_109207
ACTCCTCAAGACAGACTGATCAGGGCATAGCCACCATTTCTTTTCCTTTCTTTCTTTTTTTTTTTTTTTTTTGTCTTTTTGCCTTTTCTAGAGCCGCTCCGGCGGCGGGGCAAATGGAAGTTTCCAGATCGGAAGAGC
>standard_amp|unique-read-0336689_109229
CATCTTTGTCATGAAATACTGGCCAAGGCCTAGGTCTAGAATTTTTTTTTTATAGTTTTAGGTTTTATTTTATTTTACGTTTATTTATTTATTTTTTTATTGAGACAGACTTTCA
>standard_amp|unique-read-0336863_109247
AATTTCGATTTTCGGGACTAGTTAAAGTGACAGACCGATCAGCCCCAAGATCGGAAGAGCGTCGTGTAGAAAGAGTGTATGGAGAGTGTAGATCTCGGTGGTCGGCGGATGATTAAAAAGGGGGGGGGGGGGGGGGGGGGGGGGGGGGGGG
>standard_amp|unique-read-0336864_109250
AGCTAACAGAGTGGAACCTTTCTTTTTACAGAGCAGCTTTCAATCTCTATTCTTGTGGATTCTGCAAATTGATATTTAGATTGCTTTAACGATATCGTTGGAAAAGGGAATATTGTCATACAAACTCTGGACAGAAGCATTCTCACAAACT
>standard_amp|unique-read-0336934_109251
TACACGACGCTCTTCCGATCTACCAGGTAGCTTGAGTTGCAAAGTTTCTGTATATCCAAAACACCATCAACATTTAGTTAACTAAACACAACCAACCAACCAACCAACCAACAAAAAACAACAACAAAATAAAAAATAAAATAAAAAATAA
>standard_amp|unique-read-0336911_109253
AAATTTAAAATGCATTTACCCTTTGATCTAGCAGTTACACTTTCCTACAGAGTCAATACTCAATAACAACTAAGTGTCTAAAAAAAAAGGACATAGAATACAGAAAAATAATATAGCAAACAAAAACAAAAACAAAAACAAAACAACAACA
>standard_amp|unique-read-0336985_109260
ACGCTCTTCCGATCTTGCAAGCCCTCCTTGTCATCCCAGACCTCAGCCTGCCCCTCTAATGGCTGAAGACACTGAGGCCTGGAGGGAACAGTGACTTCGGAGCCACTGTCCTGGACTCTGCCACTCCTCTCGCCTCCCATATGAACCTGAG
>standard_amp|unique-read-0337090_109272
AATTTATTCGCAAGTCTATCAGTTACTTTGGTGGTGTCAGAAAGAAGTGCTTTTGTTGGGGATCCAGTTGGCCTCATTCTAAGCTGGCTGTGGATCCACAGAAGAACTTCACTTCAGCAAAGGCTCTTAGGGCCCCAGACTAAAAGAAAGA
>standard_amp|unique-read-0337136_109278
TGCTAAAACAGTAAAGTGCTGTAACTTCTGTTGGTTAAAGAGCCAGTACCCTGAGCCCCTGGAGGTCCCCACCCCTCCCACTCCACCTATTGCCTTGGCCACCTGCCCTTTCATTCCAAGACTTGCTCTTCACCAACCAGAAAATGAAGGG
>standard_amp|unique-read-0337130_109284
TAATAAAAAGCAAAGCCCAGGGCCCCTGAAGATATTTATGATATTGTTTCACTGCCTCCAAGACATCAGCCTCATTAATTCCTCTTTCAGTATGGCTCAGCAGAAAGCATGGGACTTTAATGTCTGAAGGCCTGATTCTGAGTCTGGGCTG
>standard_amp|unique-read-0337242_109302
CACAATAGAACACTCAAATAGTCTACTTGACACAACGAAATAGACGCTAATAATACGTGTATTTTTGTAAGCATAAACAGGTATACTAATGACAGTCACACAGGCATAACATTTATGAACAGACAAACCGTATTTCTAAACACATAGGTCA
>standard_amp|unique-read-0337505_109336
AAAGAGTTGATCATGTAGTGTTAGTCTGAAGGTAGTCTGCTGCCAGACTTTCTGTTCATTAGGTTTGTCGCTTTTTTTTTTTTTACAATAATGGCTTCAACTCATTGGA
>standard_amp|unique-read-0337583_109349
TNACTGGATGTCACAGAGGCTNAAAGTAATCTTTAGTTTATGAGAGTATNATGATACATGATAGAATAAGACAGGCTATAAGANTTGTAGCCANCTGTGCTGGCATCAAGGAATTAGAATATTN
>standard_amp|unique-read-0337624_109352
GAAGAAGAAAAAGAAGAAGAAGAAGACAAAGAAAGAAAGAAAGAAAGAGTACCATGCCAGAGACAGCACTAACAACACGACCACCGTTATATTCAATGGCCTGTTCGATCTCTTCTCGATTCATGTCGCCCATCAACACAGCAACGACATC
>standard_amp|unique-read-0337839_109392
AATCAAGATGGGCTCTTTAGACAAAGCAGGATTTGTCTGCTATACCCAATGCCCATTCAAGATAGACAGGTCAACATTTTGAAAATGGAAAACAGATGTTTCATAGATCGGAAGAGCGTCGTGTAGAAAGAGTGTATGGAGAGTGTAGAGC
>standard_amp|unique-read-0337929_109421
CTCTTTCCCTACACGACGCTCTTCCGATCTGGAAACTTCCATATGCCCCGCCGCCGGAGCGGCTCTAGAAAAGGCAAAAAGACAAAAAAAAAAAAAAGAAAGAAAGGAAAAGAAATGGTGGCTATGCCCTGATCAGTCTGTCTTGAGGAGT
>standard_amp|unique-read-0337930_109422
GCCGCCGTCGCGGCGATGGGCCTCGACATGGGGTAAGATCGGAAGAGCGTCGTGTAGGGAAAGAGTGTATGGAGAGTGTAGGTCTCGGTGGTCGCCGTATCATTTAAAAAGGGGGGGGGGGGGGGGGGGGGGGGGGGGGGGGGGGGGGGGG
>standard_amp|unique-read-0338084_109438
AGCTAACAGAGTGGAACCTTTCTTTTTACAGAGCAGCTTTCAAACTCTATTTTAGTGGATTCTGCAAATTGATATTTAGATTGCTTTAACGATATCGTTGGAAAAGGGAATATTGTCATACAAACTCTGGACAGAAGCATTCTCACAAACT
>standard_amp|unique-read-0338117_109446
CAATAGCTTTTTAATGGCTGTAGGAGAGCAATACAGAGCACAGGACCTGTCTAGGATAAGCAGCATACATACAAATGATCACTACTGTCCCAGGGCGTGGTACAGTCCCTTATCTACCCATTTACTTCCATTGAAGAGATCGGAAGAGCGT
>standard_amp|unique-read-0338286_109483
ACTCCCCACATACAAAAATCCAAAAAAAAAAAAAAAAAAAAAACAAAAACAAAAAAAAAAAAAAAAACAAAAACAAACAAAAAATATCGGAAAAGCGTCGTGTAGGGAAA
>standard_amp|unique-read-0338439_109502
AAAAAAAAAACCCAAATGAAAAAAAAAAAAAGAAAAAAAAAGACGCTGAGAAACCGAAAAACAGCACCAAAACAATGAGGCTACTGAAACTTGAGACGTACCAGCAGAG
>standard_amp|unique-read-0338497_109512
GATCTACACTCTCCATACACTCTTTCCCTAACGACGCTCTTCCGATCTCGAAAAAGAGATGTTGGGCCGGGTGCAGTG
>standard_amp|unique-read-0338562_109531
AGGGAGCCAGAACAGAAGTTACACTGACATGTCACACGAATGCAGCTAGGTGTGGCCAGGGAGGCGTTCACTCATGTAAAACACCCTGGATCACACACCATCAGTAAATGATTTATTAAAAGCTACAAGATAAACACCGATAAAGTCTTCA
>standard_amp|unique-read-0338743_109540
TCCTTTTTTTCTAGTATTTCTGTTTCATTTTTCATATTTAGATTATAACATTTTCCTCGGGGAAATATGCTATACTAACGGCAAAGGTCCATTATTAATAGATTTTCTACCCGAGATTTCGGGAAAACCATGTTTAATCATACGAAT
>standard_amp|unique-read-0338747_109541
GGCTCGGAGGCTGTGGGATGGAGCTCGGAGGCTGTGGGACGGGGGTCGGAGGCTGTGGGATGGGGGTCGGAGGCTGTGGGATGGGGGTCGGAGGCTGTGGGATGGGG
>standard_amp|unique-read-0338871_109574
ATTTGGTTCACCAGTATTTTGTTGATGATTTTTGCACCTATGTTCATCAGAGATATTGGTATGTAGTTTTCTTTATTTTGGTATTAGGGTGATACTGGCTTCTTAGAACGGTTTTTGGTGTGAGTGTGCTACTGTTTCATAGAATGATTTA
>standard_amp|unique-read-0338953_109589
ATCTTGAGTCAAGAATAATTTCAAAAGGACTCAGACAACAAAAGGCAGTGGAGGGTGAAAAATTCAAATGTAGCAGGACATTATCTGATTACAAATCCACTGCCATTGTCCTCCACCGAAAATGGTCCACAAATTGCTGATGCAGTCTATG
>standard_amp|unique-read-0338933_109592
NATCTTTGTCATGAAATACTGGCCAAGGCCTAGGTCTAGAATTTTTTTTTTATAGTTTTAGGTTTTATTTTATTTTACATTTATTTATTTATTTTTTTATTG
>standard_amp|unique-read-0338939_109593
TACTGCTACGGCTACGGCTACGGATACCAGTACCAGAACCAGTACCAGTACGAGTATCACTACCACTACCACTACCACTACCACTACCACTACCACTACCACTACCACCACCACTACCACTACCACCACCGCCACCACCACCACTACTACC
>standard_amp|unique-read-0338927_109599
TTCTTCTTGGGGTGGTGGGGGGGGGGAGGTGTATTCCTCAAGTTAGATTTTTATATGTCTTATTCTTTCATTTCTTTAAAGATATATGTAACATATCACTGATCGAAT
>standard_amp|unique-read-0339126_109623
GCGGGCTGTCTACTCATCACCCTGGCTCCCTGGCCCTGTACTTCCCCCCACTTCAGCCCAGAGCAGCAGGGAATCTGCCAGGTGAAAGCAAAACCGGCTCCAAGCCCAGGAAAGTACCTCTGTCTGTGTGGTCTCAGCATAGATGGAGAG
>standard_amp|unique-read-0339261_109629
GCGGCCCAATAAATAGAAAAAATAAAAAAAAAAAAAAAAAAAACCAACTAGGAGTTCCCACTGTGGTGTAATAGGTTAAGAATCTGACTGCAGGGGCTCGGCTCCCTGCAGAGGAACCCGGCTCCGAACTTGGCTCCATCCCCGGCCCCT
>standard_amp|unique-read-0339268_109634
TGTGTGTGTTTGTTGGTGTGTGTGTGGGGGGGGGCGGGGACAAAGACAGAGAGAGAGCACGAGAGAGACTCTAGATCACCCGTCTATTTTAACCCTTACTTGTTGCCACCTTCCTTTGTCATTGAAGGGGAGG
>standard_amp|unique-read-0339279_109638
CACAGACAAAGGCACCAAGGCATCATATTGAAATAACATGATAATTTGAGGGAAATACAGCTGATTCCTTATGGTGAACCTGGCCCAGCCCCTCCATTGGTCCCTGGGACCTTGATCCCTGCCGCACATAGTGGCCACTCAATAAAGCTAT
>standard_amp|unique-read-0339490_109666
AAAGAGAGGTAGAGAGGCAAGGAGAGGGGAAGGAAGTAATAGGAAGAATAAAGAAAAATGAACAGAGCCAAAAAGGCATGTGGGATACCATTAAGTTTAACAACATGTACATATGGGACTTTAAAAGGGATATGAGAAACAGACAAGGGCA
>standard_amp|unique-read-0340021_109729
TTAAAAAATAAAATGTTTAGCTATAATTAAAGAATATATCTATACATATATAATCAACAGATGATATATATCTAATCTATATAAAAAATATACGTTAGACTTCTACTTTC
>standard_amp|unique-read-0340022_109730
CGGCGACCACCGAGAACTACACTCTCCATACACTCTTTCCCTACACGACGCCCTTCCGATCTCATGGGGGCTGTGCTGGGACCAGACAACTGCA
>standard_amp|unique-read-0340236_109762
ATATATACACACACACACACACTATATAGAGTATATATATACACTCCATATACAGTATATATACTAGTGTGTATATATATATACACTAGAGTATACACACTCTAGAGTATACACTCTATAAAGTATATATATTATATATACTATATATTAG
>standard_amp|unique-read-0340208_109765
ATATTGAGTCAAGAATAATTTCAAAAGGACTCAAACAACAAAAGGCAGTGGAGAGTGAAAAATTCAAATGTAGCAGGACATTATCTGATTACAAATCCACTGCCATTGTCCTCCACCGAAAATGGTCCACAAATTGCTGATGCAGTCTATG
>standard_amp|unique-read-0340417_109778
GCACCCATACGCCCAGATGAGCATCTGACAGCCTGGAACAGCACCCTGCACACCCAGGTGAGCATCTGACAGCCTGGAACAGCACCCACACCCGCAGGCGAGCATCTGACAACCTGGAACAGCACAGATCGGAAGAGCGTCGTGTA
>standard_amp|unique-read-0340501_109788
GCGATCCAGCTGGGGCGGCACGCCGGGCTGCGCGTGATCGCGACCGCGAGATCGGAAGAGCGTCGTGTAGGGAAGAGTGTATGGAGAGTGTAGTTCTCGGTGGTCGCCGGATCAGTAAAAACGGGGGGGGGGGGGGGGGGGGGGGGGGGGG
>standard_amp|unique-read-0340489_109793
GACGCTCTTCCGATCTCTCTTGCATCCCTATACACTAACAATGAAAGATGATAGAGATAAATTAAGGAAACAATTACATTTGCCATTGCACCAAAAAGAATAAAATACCTAGATATAAACCTACCTAAAGAGGCAAAAGATCTGTGCCATG
>standard_amp|unique-read-0340552_109802
TGGGTATCTTTTTATATCTATAAAGCCATTCTGTGTCCTTTGGTTGGAACATTTAGTCCATTTACAGTTAAGGTAGTTACTGATATATATGTATTCCTAGTGCCATTTTCTTAAGTGTTTGGGGTTCGTTTTTGTATATCTTTTTCTACT
>standard_amp|unique-read-0340609_109809
TTGTGCATGAGTGTTCATGGCAGCATTATTCATAATAACCAAAAAGTGGAAACAGCCCAGATGTCTATCAAGTGATAAATGGATAAACAAAATGTGGCATAGCCATAAAAGGTAACAAAGTACTGATATACACTACAACATGGATAAACCT
>standard_amp|unique-read-0340673_109821
GACGGCAGGCATTGACTTCTCCTCTCTATCTATGAAAGTCCTAGAGGGTATTGTCTTCCAGTAGAAATCTGGAACCACCTTCATCAATTATCTTAGCTGGATCTGCTGG
>standard_amp|unique-read-0340696_109828
TGATAATGCTTGAAATTTCTGGCCAACTTTATTACATGCATTTAGCTTCCTAAACACAAGTTCACAGTATCTTGATGATTTCTGCTCAGAATTGCATCAAAAGTATATGAATCATTCTTCTATGTTTATGTGAAGAATTCATTGAATTTT
>standard_amp|unique-read-0340703_109829
AAGGGATTTCATTTTAGGAAAAGCTTAATAGATCATGTGTATTACTCATAAAGTCTAACAACAAGACATTGTTACCAATCCCTAGTCTCTTCCTTGGCTTGCCTCATCGCTGTTCTAAATAATACCTTGGGATTGTTTATGATGACAGGTT
>standard_amp|unique-read-0340904_109855
TAGCTGCAGCCTCTCCTGTTGGAGGCAGCTGGGGATTCTCGGTCCCTCCCCAGGGGCTGCTGCGTCCTCCGCAGGAAGAACACGCACACCCACCCATACCCGCCCCCCATGCCACGCAT
>standard_amp|unique-read-0341001_109870
TTGTCTTCCTGGTTGTTCTCCCTGCTTCTTTCTTTCTCCCTTTCCTTTCCTCTCTCTGTTTTTCTCTGTTGCTTTCTCAGTTTTGCTTATGCCCTCCCCCTCCCCACCACCATTCCTTCTCCCATTTTTAAAATACA
>standard_amp|unique-read-0341154_109892
CCGACGCCCTCCGCGCCCAAGGCCACGACGTCGTCCTCACGCGCAGATCGGAAGAGCGTCGTGTAGGGAAAGAGTGTATGGAGAGTGTAGATCTCGGTGGGCGCCGGATCATGAAAAAAGGGGGGGGGGGGGGGGGGGGGGGGGGGGGGGG
>standard_amp|unique-read-0341156_109893
AATCTTGTTTTAGCAGCAGCAGCTCCAGCTAATGTTTGCTCCGTGCAGTAACGTCGCGTGGATTGACACATAGGTAATTATGCTATTTATCTTCTTACAAAACTCTCTCCACTGGGGAACTGTGAGATCGGAAGAGCGTCGTTAGGGAAA
>standard_amp|unique-read-0341319_109918
ATTTTTAACTATTTTTTTTAAATATGAAATATTTTTATTTACATTAGATCGGAAGAGCGTCGTGTAGGGAAAGAGTGTATGGAGAGTGTAGATCTCGGTGGTCGCCGTATCATGAAAAAAGGGGGGGGGGGGGGGGGGGGGGGGGGGGGGG
>standard_amp|unique-read-0341477_109937
GACTAAATTTTAGACCGACTGCCCTTTGCTGCGAGCAGTATGCATTACTATCTGATTCAGTAACGCTTATAACTAAGTGGTCAGACTATATACCTAGAGAAATATTGCTCATGTCATTCTAAAGCCACATGCACCCAAACTGGACAGGTAG
>standard_amp|unique-read-0341494_109943
CTTTCCATTTTAGTCTATACTTCTCATTTCCTTTTTTTTTTTTTTTTATACTTTAAGTTTTAGGATTTTTACAAATATATATATATAAATAAAAATTTGCCATTTTGGT
>standard_amp|unique-read-0341537_109944
ATTTGCCTTACATATTATAGTGCTCCTATGTCGGGTGCATGCATATTTGTAATTTCTATATCTTCTTCTTGGATTGATCCTTTGATCATTATGCAGTGTCCTTCTTTGTCTCTTTTCATGGCCTTTATTTCAAAGTCTACTTTATCTGAGT
>standard_amp|unique-read-0341517_109950
GATCTAAAAAAAAAAACCCAAATGAAAAAAAAAAAAAGAAAAAAAAAGACGCTGAGAAACCGAAAAACAGCGCCAAAACAATGAGGCTACTGAAACTTGAGACGTACCAGCAGAG
>standard_amp|unique-read-0341686_109961
TGGTAAACATAAGCAAAACTTGCTGTGAGTGCTGTGAGCCACTCTCGCAAACTAATCAAACCTGAGGAGGGGGTCTGGGAACCTCCGATTTACAGCCGGGCACGTCAGAAGCACAGGTAACAACCTGGATCTGTGATTAGCTAAAGCGGGG
>standard_amp|unique-read-0341734_109967
AAAGAAAACAAAAAGAACAGAAAAATAGCACCACCAAATTTGAGACCCTAGTGTGTTCCAGGTACTAGGTAAGGTACTGAGTTCTTTCCAGAGATGAGCTATGTAGATATATAGGAGTGTGTGTGTGTGTATTTATATGCACATACTTGCT
>standard_amp|unique-read-0341922_109991
TCTCCACTTTTAAAAGTTGTTTCTACATAAATTGCAATTTTTTTGTCCTTTGTGTTTTTAGTTACATATTATGGTGGTGTGTGTTTTTTCTTTACTGTGCAAATTC
>standard_amp|unique-read-0342024_110009
AAAGTATAACCCCTACCCATGTGTGGCTGAGATGAATGTGGCTACAGCAACTGATGAGTTTAATTTTTAATTAATTTAAATGTAAGTACATACATATGGCTAAGGCTACTATACTTGGATAGCACAGCTCTTATAGCAGCAGTTTTCAAC
>standard_amp|unique-read-0342062_110010
TCAACAGGACCACAATTCCCTTTCCAGTGGCATTCAGTTATCCTTGGCATTCCTTGGCATCTCCCCAAACTCTGCCTCCATCTTTGCCTGGGCTTCTCTGTGTATCTTCTCCTCTTCTTATAAGAATATCTGTCATTGAATTTAGGTCCTA
>standard_amp|unique-read-0342151_110019
GAGACAGAGACGCATGGAGAGGAGAATGCCACGTGAATACAGACACAGATGGAAGACAGACATGTTAAGATGGAGACAGAAATTGGAGTTATGCTACACAAGCCAAGGAATGCCTAGGAGCGGGAAAAGTAAGGAAGTATCATACTCTGGA
>standard_amp|unique-read-0342129_110021
ACGCTCTTCCGATCTATCCCATTGTATGCTGTGAACAATTAACCCCATCTAATTTTTAGCATTTTTAATAGTTGGTCCTCCCAAAACTATAAGCTTAATGAAGGCAAGGGCCATGTCTACATTTTGCTCAAGATCGGAAGAGCGTTGTGTA
>standard_amp|unique-read-0342220_110028
CTCAGCTAGGCACAATGAAATCCCAGCACTTTCGGAGGCTGAGACTGGAGGATCACTTGAGGCCTGGAGTTCGAGACCAGACTGGTCAACATAGCAAGGCCTCGTCTCAAAAAAATAAATAATTAGCCAGGTGTGGTGATGTGTGATGTGT
>standard_amp|unique-read-0342356_110050
AAATGCATTTCTCTTAGAGTGAGATGCAAGTATACCCCATTCTCACTCTATAAATTGATAAAACACACATACACCCAGTTAATT
>standard_amp|unique-read-0342649_110091
GCTTTGCTTTCAAGTGCTCGCTTTCTAATTAAGAAACAAAGTACCCTGTTTGATTGGCAGCCACAGTGGATGAAGTCCCCAAGAGGGAAGTAAATGCCACCTGTGATCTGGGAGAGAAAGAGAATCAAAGGACACAGAAGCTGCTGCCTCC
>standard_amp|unique-read-0342690_110103
AGACCCTGTCTCAAAAAAAAAAAAAAAAAGAAAAGAAAAGAAAAAGAAAAAATGAGGAACAAAGATATTATCATAATGATAAAAGCACTAGACTTGAGTCAGAATAT
>standard_amp|unique-read-0342672_110106
ATTTAGCCTGCAGACATATTTTGTTTGGCCTGTGCCATGTTTTTTAAAATTCAAATCTCTTGCCAACATAAAAAGAATCCTGATTTCTGGCTTCTCTTGAAAATTGAGTGAGGGAA
>standard_amp|unique-read-0342720_110111
TGTTGTTGTTTTGTTTTTGTTTTTGTTTTTGTTTGCTATATTATTTTTCTGTATTCTATGTCCTTTTTTTTTAGACACTTAGTTGTTATTGAGTATTGACTCTGTAGGAAAGTGGACCTGCTAGATCAAAGGGTAAATGCATTTTAAATTT
>standard_amp|unique-read-0342881_110130
TTTTCCCTCACATGGCTTATCTTATTCTTTTGACAGCGTCTTTCACTGAGTAGAAGTTTTAAATTTTAATGAAATTCAGCTTATCAATTATTTCTTGCATGGATTGTGCCTCTGGTGTAGATCGGAAGAGCGTCGTTAGGGAAAGAGTGTA
>standard_amp|unique-read-0342998_110141
CCCCCGAGATCTACACTCTCCATACACTCTTCCCTCCCGACGCTCTTCCGATCTGCCTTTTTGTAAGCATTTCCATCCACAAAGCTGGTAG
>standard_amp|unique-read-0343242_110174
ATGTGAGCACTACGGGCACAAGAATAAAGAAAATAGACTCTAACTTTAAAAAAAAAAAAAAAAAAAACGAACAGTAAGCCAGGAGGCTGGCCACTAAAATGCAAAAGTGCATGCAGCAGGCACTGTGGGAAGACAGAATAGTAGA
>standard_amp|unique-read-0343262_110183
ATACCCTTAATGGCCTGGGCAGTTTCACGAGTGTTCTTAACGTGAACACGAAGATTTGAACTTCTTGACTGGCATGATTGTGTAGGGTTTTCTAGGTCAAGTGAATAGAGGTCACCTCAGGCCGCTTACCAGAAAAGGAGGAAATTGAGC
>standard_amp|unique-read-0343378_110194
CCGCTCAAAATAATAATAATAATAATAATAATCGAGTACATTTTTCTACTACTACCGGCCGTCGTCGTTCAGCTTCTGTTTCATCAAATGATTCTACAAACTTGAACTACATGTTCTCTCCCAACAGATTGAGATCGGAAGAGCGTCGTGT
>standard_amp|unique-read-0343382_110196
CTTCTTCATCTGTTGTTGTTTTTTGGGTTTTTTTTGGGGGGGGGTTGTTTTCCTTTTTTTGTTTTGTTTTGTTTTGTTTTGGATGAGATTTCAGTTCACCCCCCCACACATACACACACACACATAGTGTTGCGTTGTACTTTCCCTCCGT
>standard_amp|unique-read-0343403_110201
TCTGGAAAGCAGTTTGTCAGTTTCTTAAAAAAAAACTAAACAAGCCACTAACGTATGACCCAGTGATTGAACTCTAGATCGGAAGAGCGTCGTGGAGGGAAAGGTGTATGGAGAGTGTAGA
>standard_amp|unique-read-0343586_110224
AACCTCAATGCCCATTGACAGATATATGGATTAATAAGATGTGGTATATATACACAGTGGAATACTACTCAGACATAAAAAAGAACAAAATAATGCCATTCGCAGCAATATGGATGGAACTAGAGACTCTCATGCTATGTGAGAAAATCAG
>standard_amp|unique-read-0343753_110250
TCTCCATACACTCTTTCCCTACACGACGCTCTTCCGATCTAGCAAGGAGGCCCTCACCAGATGGAGCCAATCAATGCTGGACTTCTCAGCCTCCATAACTTTGAAAAAAATAAAATTCCTTTTCTTTATTGAAAAAAGAAGTATCTACACA
>standard_amp|unique-read-0343865_110271
TCATCTTGAGAAGATTGAAAATAAAATCTAGTCTACAATAGCCTAATTTTCGAGAGAACTTGTCATCCTGTCATCATCATCACCACCACCACCATCATCACTATCATCATCATCCTGAAGATAAAATATTTTCATGAAAAATATTTTATA
>standard_amp|unique-read-0343909_110275
AATTGATGGGAGTGGAGTGCTGTGGATTGGGGTCGAGTGGAATGAAATTGAAAAGAATGGAATGGAATGCAATGGAATGTAATGGCATGGAATGCAGTTGAGTGAAATGGAATTGAGTGGAAAGATCGGAAGAGCGTCGTGTAGGGACAGA
>standard_amp|unique-read-0344081_110303
CGGCGACCACCGAGATCTACACTCTCCATACACTCTTTCCTCCGACGCTCTTCCGATCTCCTGTCACCCTGGCTGTCCCCAGGGAGGGCCCCTGCACCGCCCCGTGTTCACACTTAGAAGTCAAGCCAGCTTTGACC
>standard_amp|unique-read-0344321_110352
ACTCCTCAAGACAGACTGATCAGGGCATAGCCACCATTTCTCTTCCTTTCTTTCTTTTTTTTTTTTTTTTGTCTTTTTGCCTTTTCTAGAGCCGCTCCGGCGGCGGGGCATATGGAAGTTTCCAGATCGGA
>standard_amp|unique-read-0344414_110364
TGGGAGTTTGAAGATGTTATTTACCAATTTCTTTTACTGTCTTTCAGTGCTTTTTGTTTGTTTGTCTGTTTGTTTTCATTTAAAAAGTTGTTCGGTTATTTTATGCTTTTTTTTTTTGATAGATC
>standard_amp|unique-read-0344544_110377
CTTCCCTGTGGCTGGTTTATGGGAGGCAGCTGACAGTCACCACTCCAGAAATGATGGTTGGGGCGAACTCATCAACACACCCCGAGAACAAGCAGACAGTGGTGGCAAAGGTGAAGCTGCAGGAAGTCACACAAGGGTCACAGGGATCCTG
>standard_amp|unique-read-0344633_110391
AAAGGTTTTACCTCTGAGTTTCATGGTTTTAGCCAAAGGCATGATCTGACTAAAAATTTTAAAAGAATAATTTTGCCAATTTTGTTAGTTTTTAATTTAATTTG
>standard_amp|unique-read-0344734_110402
TTCATGGTATCCTGTAACAAAGAAGAAAAAGCAATTTTAGACTAAGTTTTTACAAAATATCTATAGATTTAATGTTGTCCCCATCTGAATCCCAACAGAAATGATGTAAAACTGACAAAGATTTAAAAAAAAATAAGTAAAAGAGGAAAAA
>standard_amp|unique-read-0345187_110467
ATCTTACTGATTTGCCGCGGGTAACTCGGGGTAGCTCTGATCTCTTCCACCGATAACTCTTCTGTACTCGCTAATAAAATCGACTCCCATAGTGCTGG
>standard_amp|unique-read-0345319_110486
GCACCCATGCGCCCAGATGAGCATCTGACAGCCTGGAACAGCACCCTGCGCACCCAGGTGAGCATCTGACAGCCTGGAACAGCACCCACACCCGCAGGCGAGCATCTGACAACCTGGAACAGCACAGATCGGAAGAGCGTCGTGTAGGGA
>standard_amp|unique-read-0345336_110490
TAAAAAAAAAAACCCAAATTAAAAAAAAAAAAAAGAAAAAAAAAGACGCTGAGAAACCGAAAAACAGCACCAAAACAATGAGGCTACTGAAACTTGAGACGTACCAGCAGAG
>standard_amp|unique-read-0346021_110587
CATCTAAGCCCTGTTTTCCTTGTAACTTTAGATTGAATTCATTAAGACACATTATTGTCTGACACAAAAGCTAATTTCCAAGGACATCCATGTACAAAAACAGTGGATGAAGATGACTCTTCTCATTCAATAAAAATTTCAATCTCAGCCT
>standard_amp|unique-read-0346238_110623
TGTTGCTTCATTCCTGCATTCCACCCTTGAGATCCGACTTGGGCAAACGGGACTCTCTGATTCTTCTTCTTCTTTTTTTTTTCTTTCCAAAAAATTTTCAAAATTACAAAATAATACTTGTTAAAAA
>standard_amp|unique-read-0346326_110630
CACCTTCGACGGTCGAAGCCGGGGCGCCCGACATGTGTATGTATATGTATGTATGTGTATATATGTATATGGTATACCCATAGATCGGAAGAGCGTCGTGTTGGGAAAGAGTGTATGGAGAGTGTAGA
>standard_amp|unique-read-0346363_110644
GTCGCTCTTCCGATCTGTGTGTGGTCTGTGTGTGGTGTGTGTGTGGTATGTGGTGTGTGTGGTGTGTGGTGTCTGTGTGGTGTGT
>standard_amp|unique-read-0346417_110646
ACGCCTGCACCTGGTGGCTGGAAGTAAAAATTCCTAGGATTGAAAAAATAAAAAATAATAATACTAAAATACAAAGAATTAGATCGGAAGAGCGTCGTATAGGGAAAGAGTGTATGTA
>standard_amp|unique-read-0346425_110648
TGTGTGCGTGTGTGAGACTATGAGACTGTTAGAGTATGTGGGGGGTTGTGTGCATGAGTGTGTGTGTATGTGTGTGCCTGTGTGTGTGGCACTGTGTGTGGTGTGTGTATGTGACTGTGTGTGTGTATGAGTCTGTGTGTCTGAGTAGCGA
>standard_amp|unique-read-0346368_110649
GATTAGAATAGAATAGAATAGAACAGAAGAGAACAGAAAAAAATAGAACAGAAGAGAAAAGAATAGAATAGGACAGAATAGAATAGAACAGAACAGGACAGAATAGAATATAATAGAATAGAATAGAATAGAATAGAATAGAACAGAACAG
>standard_amp|unique-read-0346575_110678
TGCCGTGTGCCTCCCTGCTGCCCCAGAAAGCACAGACTCTGTCATAAGGAATAAGTATCCAGCCCACCCCTTCTGCTTTGGCCTCAGGAGCATGCAACCAGACTCCCCACAGTGCGGTCTTACTCTGCTATCTCAGTAGGAAGAGAGAAT
>standard_amp|unique-read-0346693_110686
ACGTCGCTCTTCCGATCTGCCAGTTTTACTTTGGGGCTACTTTTTTTTTTTTCCTTTTCGGAATTTGTTTTGTTTTAGAAAATGCGAGGGGCCGCGTCCTCAATCAAGCAAGATTGAAATTCCGCTCTGCCTTCGGGCCCCCATGCCCTGA
>standard_amp|unique-read-0346704_110692
ATCTTGAGTCAAGAATAATTTCGAAAGGACTCAAACAACAAAAGGCAGTGGAGAGTGAAAAATTCAAATGTAGCAGGACATTATCTGATTACAAATCCACTGCCATTGTCCTCCACCGAAAATGGTCCACAAATTGCTGATGCAGTCTATG
>standard_amp|unique-read-0346855_110715
CCCAAGGGCTGGCAGTGCAGGATTCCAGGGCTCAGGCCCCGGAAGTCAGCCTCAGGTATGCCTCCTCCCCGGGTCACCCTCCACGACTCATCAGCACACGGAGGGGCTGGTGGGCCTGGAGCTCAGCCTTTCCACTCTGAAAGATATAACA
>standard_amp|unique-read-0346906_110716
TTCAGGCTGCGTGAACCTGAGTCCTGGTGTGCGGATACAGCCTGCGTGACCCTGAGCCCAGGTGTGTGGATACAGCCTGCGTGACCCTGAGCCCG
>standard_amp|unique-read-0346911_110718
TTCTCCAAAACTACCTATAGCCCACCCTGCCCCACAATCGTGTGCCTATAAATACTTCAGACTCAGTTGGTAGAGGAAAGAAAAGCGGCCCAACTGGAGAGAGTTGACTTGACTTTAGAGAGATGGCTGGAGATCGGAAGAGCGTCGTGTA
>standard_amp|unique-read-0347607_110816
TCCTCCGCCCACCCCCGATATCTACACTCTCCATACACTCTTTCCCTACACGACGCTCCTCCGATCTTGCAGTGGGTAAGTCCCTAAAAAGCAAAATAAATAAATAAATACATAAAAATCAAAGTTTTTCTTTTGAGGTAGTTTGC
>standard_amp|unique-read-0347927_110867
ATTCCAGAAGGAGAAGAAAAAGGAAAGGAGATTGAAAATATATTTGAAGAAATTATGGTTGAAAACTTTCCAAATCTATAGCATACTGATTTCAAGATACAGGAAGCACAGAGGGCCCCAAACAAGCTGAACCCAAACAG
>standard_amp|unique-read-0348024_110886
AGCAATGGGGCAATGACAGCCCATGTGACAAAGAACCTATGTTTGTGTGTGTGTGTATATGTGTGTGTGGAGAGAGGGGAGGGGGGTGTATAAGGAATGTGTGTATAAAGGAGCATGTGTACATATGCACACACACACACACACCACACG
>standard_amp|unique-read-0348088_110900
TCTTTCCCTACACGACGCTCTTCCGATTTAGTGAACAAAATTGTTCCAGCATGTTATTAACATTCTCATCTTCATGTGGAAATTCTTATTTAAAAATCCTGGAGCCATATTTTTGGCCAAAAAAAAAAAAAGAAAGAAAGAAAGAAAGAAC
>standard_amp|unique-read-0348217_110911
TTGTGCATGAGTGTTCATAGCAGCATTATTAATAATAACCAAAAAGTGGAAACAGCCCAGATGTCTATCAAGTGATAAATGGATAAACAAGATGTGGCATAGCCATAAAAGGTAACAAAGTACTGATATACACTACAACATGGATAAACCT
>standard_amp|unique-read-0348369_110932
ATCACAATGGATACTGCAGAAATACAAAAGAACATAAGAGACTACTATGAAAAATTACATCCCAACAAATTTGTCAACCCAGAAGTGGACAACTTCGTAGAGGCATAAAACTGGCCAAAACTGAAGCAAGAAGAAATAGATCGTTTGAACA
>standard_amp|unique-read-0348517_110949
GACACGATCCCTCCCACAGTGGCTCCCTGTCCAGTAAGGGATATCTGTATAAACCATCCTAAGGCAGATGACCAGCACCGCACCTGAGGTCAGCATGATATTTAGGGAATGCTAAGGAGGGAGACAGTCACCTATGGATGGTTCCTAAAG
>standard_amp|unique-read-0348538_110957
CATCTTTGTCATGAAATACTGGCCAAGGCCTAGGTCTAGAATTTTTTTTTTATAGTTTTAGGTTTTATTTTATTTTACATTTATTTATTTATTTTTTTATTGAGACAGAG
>standard_amp|unique-read-0348599_110962
TATGTTTCTTTTATCTTAATCTGAAAATGTTTCTCCTTATAAGAATATCCACACATTTTGTGGCATGCCTATCACAGAGTATATCTAAGCATAATATTTACTTGGAGACTGCTAATCTATCTTGCATGATATTGTGTTTTCT
>standard_amp|unique-read-0348677_110976
AGTATGGATATCAATCTATCACCCTCCCTAAACTGGAAGCAGGAGGCAAATGCACCAACAAGAATAAGATAAGAATTTGAAAGTTAAAATTACACAGATATTATTTTA
>standard_amp|unique-read-0348732_110984
TATCTTTGCAGGAGGCCTAAATATTAATATACACTTTAAAGTTGGAGATAGATCTGTCCCATGAAATCCACTATTCTAGTTATCTACAGTTTGGTGTGAAATAAAATAAGATTAAACATTTATT
>standard_amp|unique-read-0349010_111026
CCTCTCTCCCTCCCTCCCTCCCTTCCTTCCTTGCTTCCTTCCTAGATCGGAAGAGCGTGGTGTAGGGAAAGAGTGTATGGAG
>standard_amp|unique-read-0349257_111066
TTGGGGTGGCTGCCCCTTCCTAGCTGGTGGGTAAAAGGCCCCTTTTATTTTTATTTCTTTTTTTTTTTTTTTTTTTTT
>standard_amp|unique-read-0349473_111093
TCCCGGTCACCTACGAGGCTTTCCTCTTCTCATCTCTGATGTCCCAGTCACCTACGAGGCCTTCCTCTTCTCGTCTCTGATGTCCCAGTCACCTACGAGGCCTTCCTCTTCTCGTCTCTGATGTCCCGGTCACCTACGAG
>standard_amp|unique-read-0349665_111119
CTACCCCAGGAGTGGAAAGCAGAGAACGCTGGACCACAATTACCCTTGCCTCAGCTTACTTAAAGAATGGAGGCACCACGTCATGAATGGTTAGCCATCAAGCCCATAGGCTACAGCACCCTGCTTGTAAGGCACAGATGTCATTATGAG
>standard_amp|unique-read-0349739_111126
ACACTCTCCATACACTCTTTCCCTACACGACGTTCTTCCGATCTGATGAATTTCATCTTCGATGAAACTCATGGGGGATGAAGGGCTCGAACCCTCGACCTTCTGCGTGTAAAGCAGACGCTCTAACCAGCTGAGCTAATCCCC
>standard_amp|unique-read-0349981_111171
CCCGACGCTCTTCCGATCTGCGCAGAGGCAGCAGCGGGGGCGGCCACCTGGGCAGCCGCGAGCGGGGAGGGCGGAGGGGACGGCGGGGCGTCCAGGGG
>standard_amp|unique-read-0350066_111172
TAAAATCATCTATATTCATATATTCACACATATACTCATATATTCATATATATTCATATATTCACACATATACTCATATATTCATATATACTCATATATGCATATATACTCATATTCATATATACTCATATATTCATATATACTCATATA
>standard_amp|unique-read-0350073_111176
CCGATCTAAAATAAAGAAAAGAAAACAACAAAAACATAAAAGAAAAAAACAACACACAAACAAACAAAAAAAAAAAAAGAGGGAGA
>standard_amp|unique-read-0350055_111181
TGGCATTAAATTTATTTTCTCATCAGAGTTTGGTCAATAAAAGAGGGGGATAAAGTATTTTCTTTATGAAAAGAGAAAGTCATTATAAGTATAAAATGAATTTTGCAGAGATCAGATATTAATGCCGTGAGCATAGGGCTTTTTAAAAATT
>standard_amp|unique-read-0350108_111191
CATAGATAAGACATTAAAAACAAATGTTAAGTGATCCTTGTGTAATTGAATACATTTTCATTCAGTAAACATTTCATTGGTGAATAACATCGGAAGAGCGTCGTGTAGGGACAGAGTGTATGGAGAGTGTAGATCT
>standard_amp|unique-read-0350513_111259
CATCAATAAGTGAATGCTGGTATTGAAGGAGTGGATTCATTATCAATGTATGAGTTCCATGCCCTTCTTTCTCTCTCTCACCTGTGTGATACCTTC
>standard_amp|unique-read-0350515_111260
AGATCTACACTCTCCATACACTCTTTCCCTAACGACGCTCTTCCGATCTTAGAAATAGCCGATTCTATTCAAGCTA
>standard_amp|unique-read-0350634_111277
CCCCCCCCCCCCCCCCTTTGTAATCATACGGCGACCACCGAGATCTACACTCTCCATACACTCTTTCCCTACACGACGCTCTTCCGATCTTGTAGGTGGTGGTGGTGAGGGTGCAGGTTGTGGTGAGGGTGCAGGTTGTGAGGGTGCAGGT
>standard_amp|unique-read-0350722_111291
TCAGAGTGAGACTCATCTCAAACAACAAAAACAAAAACAAAACCTCCTAAGAAAACAACAGCAAAAAAAAAAAAACACGCATAGACTGAAAATAAAGGGATAGAAAAAGATATTACATGCAAATAGAAACCAAAAAAGAGAAAAAGTAAA
>standard_amp|unique-read-0351056_111345
TCNATTATGGCAAAGACAAAAATCCAACTTTTTTTTCTCCTAAGTAACNGGTTTAAGCNCCCAAACTCTCCAAACTCTTTTTTTTGAGACAAGTCTCANCTGTTGTCCAAGCTGGAGTGCAGTGGCACAATCCTGGCTCACAGCAACCTCN
>standard_amp|unique-read-0351189_111372
ATTTAGCCTGCAGACATATTTTGTTTGGCCTGTGCCATGTTTTTTAAAATTCAAATCTCTTGCCAACATAAAAAGAATCCTGATTTCTGGCCTCTCTTGAAAATTGAGTGAGGGCAGTGATACCAGAGATCGGAAGAGCGTCGTGTAGGGA
>standard_amp|unique-read-0351610_111435
GAATTTAATAGGAAGAACATTAAGACCATGGTTTCAAAAAAGTAGCCAAAGGATGTAATGGTTTTCAAATGAGGACAATCACATGGGTGGTGAAACGTACAAATATTTTAACTTTTCTTGAATAAGGGAAGCATTTTTACAATGATATACC
>standard_amp|unique-read-0351707_111446
ATATAGCTGCATGGTTTTTCATAAATATCTGAAACCCCCACTGAATTGCAAGCTCCTTGAGGGGTAGAAGCATATCTATTCTGCAAACCGTTGCTTCTCCCTGTGACGCAGAGCCCGCAGTGTAGTAGATACTGCCTATAAATTGGACAGG
>standard_amp|unique-read-0351717_111451
TACAATGGGATATTATTGCTCAGCCATAAAAAGAATGAAATAATGCCATTTGTAGCAACACTGATAGACCCAGAGGTTATCCTACTGAGTGAAATCAGATCAAGACAGACAAATATTTTATCACTTATATGTGAAATGTAAAAAAATATTA
>standard_amp|unique-read-0351842_111476
GCGAAAGCGGCCGGACGGGAGCGGCGTTGTCGGAGGCGATCTCGGAGATCGGAAGAGCGTCGTGTAGGGAAAGAGTGTATGGAGAGTGTAGTTCTCGGGGGTCGCCGGATCATTAAAAAAGGGGGGGGGGGGGGGGGGGGGGGGGGGGGGG
>standard_amp|unique-read-0351906_111484
GGTGTGGGAGGAAGGGCAGCCTACCCAGCCTGTGTCTCAACCCTTCTCCTTGCAGACATCCGGGACAGTGGCGCTAAGCCTGTCATGGTCTACATCCATGGAGGCTCTTACATGGAAGGGACAGGCAACATGATTGA
>standard_amp|unique-read-0352143_111521
TTTTGTTTTTTTTTTGCCTTTTTTTTTTTTTCTTTCTTTCTTTCTTTCTTTCTTTCTTTCTTTCTCGCTCTCGCTCTCTCGCTCTCTCCCTCGCTCGTTTTCTTTCTC
>standard_amp|unique-read-0352205_111532
GGTTGCGGCTGGTGCGGGCGGCCATGCCGGCACGCTCTCGCCCTTAGATCGGAAGAGCGTCGTGTAGGGAAAGAGTGTATGGAGAGTGTAGATCTCGGTGGTCGCCGGAGCATTAAAAAAGGGGGGGGGGGGGGGGGGGGGGGGGGGGGGG
>standard_amp|unique-read-0352226_111539
ATTCTTCATCTGTTGTTGTTTTTTGGGTTTTTTTTGGGGGGGGGGTTGTTTTACTTTTTTTGTTTTGTTTTGTTTTGTTTTGGATTATATTTAATTTAA
>standard_amp|unique-read-0352420_111561
TTAGACCCCTAGCCTGGTAACCTCTATATGCTGCAAGTGCAGCCTTAAAAAAGAAAAAAAAAAAAAGACAAAAGACATTATCCTCCATCATGCTCCATCA
>standard_amp|unique-read-0352638_111588
AATAAATATGTATCCATTCCTCTGCATAACCATTTGACGGAGGAGGAGGTTGATAAAATTATTAAAGTTATTAAGAGCGGGTGGTAGGTTATTTAATAATAGTTAACAAAATTTTAAATGTTTTATTTTTTTTGTAAGATCGGAAGAGCGT
>standard_amp|unique-read-0352750_111599
TATATACAATTAATAAATAAAAAAATGAAGAAAATAAAGAAAGAAAAAAAACAACTAATGGTAAAAGTAAAAGGAAAATTAGTTGGTAAGGTGACCCATTATTTTTCAGATATTAAGGTGGGGGTGATTAAGGTTTCTTCTCCTTTAAAAG
>standard_amp|unique-read-0352843_111617
TGCCGAGTGCCTCCCTGCTGCCCCAGAAAGCACAGACTCTGTCATAAGGAATAAGTATCCAGCCCACCCCTTCTGCTATGGCCTCAGGAGCATGCAACCAGCCTCCCCACAGAGCGGTCTTACTCTGCTGTCTCACTAGGAAGAGAGAAT
>standard_amp|unique-read-0352948_111629
GGCATGAAGCAACCAGGGGAGAAATAGTCCCAATTCTACCCAAAGACTGTTGGGCACTAATTTAGAATCCAGTCTCAATTCTACCTGCAATAGGGGGTGTGACCGTGATAATGTCTCTTAATCTCTCTGAGCCTCATGAGAGATCGGAAGA
>standard_amp|unique-read-0352913_111630
ATATATATATACACACACACACTATATAGAGTATATATATACACTCCATATACAGTATATATACTAGTGTGTATATATATATACACTAGAGTATACACACTCTAGAGTATACACTCTATAAAGTATATATATTATATATACTATATATTAT
>standard_amp|unique-read-0352919_111632
TTTTTTTTTTTTTTTTTTTTTTTTTTTTTTTTTTTTTTTTTTTTTTTTTTACACGACGCTCTTCCGATCTTTGTCACCGCTGCGTGAGGCCGCGAAGAAGGCCCTGCGCTTGGCGCAAGCAGACAAGGGGCACAAGCGCCGCGCGCACTAT
>standard_amp|unique-read-0352981_111638
CTCCATACACTATTTACATACACGACTCTCTTCCGATCTGAATGAGATTTTATCCTTTTCAGCAACATTGATGAAGATGGAGGCCATTATTCTAAGAAAACTAAACTAATTCAGGAACATAAAATGAAACACTACATATTCTCA
>standard_amp|unique-read-0352972_111642
TATGTGTGTATTTATTTATGTAAGCATGTATGTTTTTTTTGTTTGTTTTTTTGTGCCTGTGTGTGTGTGTGTATGTATGTGTGTGTGTGTGTATGTATGTGTGTATTTATTTATGTAAGCATGTATGTTTTTTTTGTTTGTTTTTTTGTGC
>standard_amp|unique-read-0353082_111662
ATATATACACACACACACACACTATATAGAGTATATATATACACTCCATATACAGTATATATACTAGTGTGTATATATATATACACTAGAGTATACACACTGTAGAGTATACACTCTATAAAGTATATATATTATATATACTATATATTAT
>standard_amp|unique-read-0353245_111680
GGGTGCCTGTTTTGCAGCCAACCGATGTTCTTGGATCTTGAATGGTTAACAGCAGGAGGTGCCATTTAAAAAAAGAAAAGAAAAGAAAAAGTGTGCAATTACGTTAACTGTTGCATTTTTCGGTAAAAAAGGAAGTGCAATTATGTTAATT
>standard_amp|unique-read-0353370_111702
CTGTCTAATTTCACAGCATGAAGCAGCACAAAATTCTTTTGTTAGGCCATGTGTCACACACAATTTTTGCTTCAGAAAATCTGAAGACCAGATTCAAGGAGTCTTGTCTCCTATGACAACGTGCGTGTCCTAACCTTTGCT
>standard_amp|unique-read-0353349_111705
ACTCCTCAAGACAGACTGATCAGGGCATAGCCACCATTTCTTTTCCTTTCTTTCTCTTTTTTTTTTTTTTTGTATTTTTGCCTTTTCTAGAGCCGCTCCGGCGGCGGGGCATATGGAAGTTTCCAGATCGGAAGAGCGTCGTGAGGGAAGA
>standard_amp|unique-read-0353720_111741
TGTGGAGTGTGTTATCTGTGTGTGTGGTGTGTATGGTGTGTGTTATCTGTGTGTGTTATCTGTATCTGTGTTTGTGGTATGTGTGGTGTCTGTGGTGTGTGTGTTATCTGTGTGGTGCATGTGTTGTCTGTGTGGTGTGTGTTGTCTGAGA
>standard_amp|unique-read-0353821_111755
CTTTTGCTTTTGCTTTTGCTTTTGCTTTTGCTTTTGCTTTTGCTTTTGCTTTTGCTTTTGCTTGTTGTTTTGTTTTAGTTTTGGTTTTCGCCAGAAAATTGTTTCTGTTCTCTTTTGTCCGAAACTTATTTTGGACTGACTT
>standard_amp|unique-read-0353946_111771
ATTCCAGAAGGAGAAGAAAAAGGAAAGGAGATTGAAAATATATTTGAAGAAATTATGGTTGAAAACTTTCCAAATCTATAGCATACTGATATCAAGATACAGGAGGCACAGAGGGCCCCAAACAAGCTGAACCCAAACAGG
>standard_amp|unique-read-0354329_111828
ATTAAGTTTCAAAGTATTCTTTTCCCCCCTAGTCTCTGACAGTAAACCGCGATTTGAATTTGGAGCTCCGCTTGCAGAGTGCCCACCCTCCCCTCCATCTTACCCCCAACC
>standard_amp|unique-read-0354439_111851
ACCTTATCAGAATGTCCTGTCCATATCTCCACCAACATCCTAGTCACAACCCCTTAAGGAATCTCTGGGAAGGTTCAGGCTTTCCCCACTCCTTTTCTTCTGAGCCCTCACCAGAATTGCCCTTCACACCCCATTCATAGCCATCCAGGCT
>standard_amp|unique-read-0354444_111854
TCAGGTCTGGGAGGGGCTGCATGCAGAGCTTCCATGCCCTCTCCTCACGGACTCAGGACACATCACCCTTCCAGCACACCCATATGTTCACCAACCATGCAGCACCCCAAGCCTCAGTGTCCAGAGTATTTTTTGAGGCTTCATTATATAG
>standard_amp|unique-read-0354467_111858
CAAGTGCTGCTGTGAATATAAAAAAAAAAAAAAAAAAAAGACGAAAAAATTTTCATATTAAAAGAAAAAAAAAAAAAAAA
>standard_amp|unique-read-0354583_111868
CTTCTTTAAGTATATTCACATTTCAACTCACTTGATCTTTATAAATACCCTATCATCTCTAAACACACACACACTCCACATACATACACAATTAAAGTCTAGATTTATCTTCAAGGGTAAATTTAGTAAGTTTTATTCATTGTTTTTGAAG
>standard_amp|unique-read-0354767_111899
CTCTTTGACATTTCAGCCTTTAGAACTTCGAGTTAAATAAACTTCTATTGTTTATTATTTACTTAGTGCATGGAATTCTGTTATAGTAACAGAAAATGGACTAGGACAGGTAACTATACTTTTATCAGATAAAAGAGACATTAAGTCAATA
>standard_amp|unique-read-0354986_111932
TTTTCCAAAACTACCTATAGCCCACCCTGCCCCACAATCGTGTGCCTATAAATACTTCAGACTCAGTTGGTAGAGGAAAGAAAAGCAGCCCAACTGGAGAGAGTTGACTTGACTTTAGAGAGATGGCTGGAGATCGGAAGAGCGTCGTGTA
>standard_amp|unique-read-0355037_111935
CCAACTCTAACCCTGAATTACACACACACACAGAGACACACACAACACAATTCCACATGTCGCACTCACAAACCACACAGACAGACCGGCATACATCACACATACCAAGCACACACCACACAAAAACCACAAACCAGTCATCACACN
>standard_amp|unique-read-0355012_111939
GCACCCATACGCCCAGATGAGCATCTGACAGCCTGGAACAGCACCCTGCACACCCAGGTGAGCATCTGACAGCCTGGAACAGCACCCACACCCGCAGGCGAGCACCTGACAACCTGGAACAGCACAGATCGGAAGAGCGTCGTGTAGGGA
>standard_amp|unique-read-0355103_111949
ACTCTCCATACACTCTTTCCCTACACGACGCTCTTCGATATTGTGCATTCCCTCTCCCTGTCTCTCAATATATATACATACACATATATATGCATGTATAGCTCTCCATTCAATTCTACACGCACACGCACGCGCGCGCACACACACACAC
>standard_amp|unique-read-0355112_111953
TCTAAATGTTCTATCTGTATTCATTCATTTAATCCTCATAACCACCCGAGGAGGTAGGTACTATTCTTATCCCCATTTTGCAGAGGAAGAAAGCAAGGCACAAAGAGGCCAACCAACTTGGCCAAGGCCACTGAGCAAGAAAGTTGCAGAG
>standard_amp|unique-read-0355203_111963
TGTTGGATTTTACCTATTTAATTTCTCTGGAATTTGTTTTCCAAGCCTTAGTTTACGCTTTAATAGTTTTTAGTTTGTATTATTGCAATTGTCTAATACTGGTTTTCCTGCCTCTGTCCTCTTTTTCTTAT
>standard_amp|unique-read-0355273_111976
AATCTTATTTTAGCAGCAGCAGCTCCAGCTAATGTTTGCTCCGTGCAGTAACGTCGCGTGGATTGACACATAGGTAATTATGCTATTTATCTTCTTACAAAACTCTCTCCCCTGGGGAACTGTGAGATCGGAAGAGCGTCGTGTAGAGAAA
>standard_amp|unique-read-0355359_111989
GTTAGTTAATGATGTTTAATTCCAATTCATTAATTAGGGCAAATGTACCACAATCATGAAAGGGGACTCTGTACTATCTTCACAACTTTTCTATAAATTTAAATCTACGCTAAAGTTAAGATAAAATACAAAAATCCATCAGCAACTAGAG
>standard_amp|unique-read-0355458_112004
GTGTGTAGTGTTATGGGTTGAGATGTATTTTGAAAGCAGAGCTGACCATACTTTCTGGTTGAATGTGGGGGTGAGGGGAAAGATGAATCAAGGTTCTCTCCTGTTTTTCTTG
>standard_amp|unique-read-0355582_112028
CTTCCCTGTGGCTGGTTTATGGGAGGCAGCTGACAGTCACCACTCCAGAAATGCTGGTTGGGGCCAACTCATCAACACACCCCGAGAACACGCAGACAGTGGTGGCAAAGGTGAAGCTGCAGGAAGTCACACAAGGGTCACAGGGATCCTG
>standard_amp|unique-read-0355968_112101
GCTCCACCCCCTCATTTCCTTCACTGTGAAGAGATCGGAAGAGCGTCGTGAGGGAAGAGTGTATGGAGAGTGTAGAGC
>standard_amp|unique-read-0355981_112106
CTGTGGTGGAAAAGGAAAATCTTCAGATCGGACGAGCGTCGTGTAAGGAAAGAGTGTATGGAGAGTGTAGATCTCGGGGGTCGCCGGAGC
>standard_amp|unique-read-0355987_112110
TACACGACGCTCTTCCGATCTTTTCTCTCCTCATCGTGTGGTGGTGGTAGTTGTGGTGGTGGTGGTGGTTGTGATTGTTGCGTTGTTGTTGATTCCACGACGAGAGGAGGTGAGAGATGTGAGGGAAGTGAGGAGGATGGCTGATCGATTG
>standard_amp|unique-read-0356027_112119
CGTGTGGTGTGTGTGTGTGTGTGCATATGTACACATGCTCCTTTATACACACATTCCTTATACACCCCCCTCCCCTCTCTCCACACACACATACACACACACACACAAACATAGGTTCTTTGTCACATGGGCTGTCACTGCCCCATTGCTG
>standard_amp|unique-read-0356466_112167
AGGGGCCGGGGATGGAGCCAGGTTCGGAGCCGGGTTCCTCTGCAGGGAGCTGAGCCCCTGCAGTCAGATTCTTAACCTATTACACCACAGTGGGAACTCCTAGTTGGTTTTTTTTTTTTTTTTTTTTATTTTT
>standard_amp|unique-read-0356596_112200
TTTTTCTTTTCAAATTTTTAATTTTTTTTTTTTTTTTTTTTTGTGCAGTACACCTGTTGTTTGCTTTTTATTCCCATTGTAACGTAGGTATCGGTAGATTTGTGTACAATAAGACACGGCCAGAAAAAAAACCACATGTAG
>standard_amp|unique-read-0356665_112206
CCCTACACGACGCTCTTCCGATCTCCATTTATGACAAACTCACAGCAAATATAATACCCAAAGGAGAAAAGTTTAAAGCCTTCCCACTAAAATCTGGAACAAGACAGGGATGCCCACTCTCACCACTGCTCTTCAACATAGTTTTGGAAG
>standard_amp|unique-read-0356733_112216
CCATATGCCCCGCCGCCGGAGCGGCTCTAGAAAAGGCAAAAAGACAAAAAAAAAAAAAAAAGAAAGAAAGGAAAAGAAATGGTGGCTATGCCCTGATCAGTCTGTCTTGAGGAGT
>standard_amp|unique-read-0356796_112229
AACCTCCCCAAATCCACCAACTCTGTGCGACCTCACAAAATTACTCATACTGTGTGCAACCTCCTCAAATCCCCGTACTGTGTGCAACCTCCTATCACCCCCACTGTGTGCAACCTCCTCAAATCCCCCAACTGCGTGCAACCTCCTCAA
>standard_amp|unique-read-0356930_112251
TACACGACGCTCTTCCGATCTACCAGGTAGCTTGAGTTGCAAAGTTTTTGTATATCCAAAACTCCATCAACATTTAGTTAACTAAACACAACCAACCAACCAACCAAACAACAAAAAACAACAACAAAATAAAAAATAAAATAAAAAATAA
>standard_amp|unique-read-0356965_112262
TTTATTAAGTTTTAAAAATGACAACTCTGATCTCTGAATGAAATGTAAATTCCTAGGTCTAATACATAAGGGTGGCAGAATAAAGTATAGTGGAACTTCTTTTTTAATCCAAAAGAAAACTATTAAGAAGTAAATATCAACTAAAAGGAGA
>standard_amp|unique-read-0356999_112270
GTCGATCTTCTCGCCGATCTTCCAGGCGGCGGTGGGCGCGGTGGGAGATCGGAAGAGCGTCGTGTAGGGAAAGAGTGTATGGAGAGTGTAGGTCTCGGTGGGCGCCGGATCATTAAAAAAGGGGGGGGGGGGGGGGGGGGGGGGGGGGGGG
>standard_amp|unique-read-0357001_112271
GTGTTGTGGGCGGGTGTACCTGTGGCCTGGTGTGGGGCTTGAGGCTGCGTGACCCTGTGGCCCGGTGTGCGGATTCAGCCTGCGTGACCCTGAGCCCCGGTGTGTGGATACAGCCTGCGTGACCCTGAGCCCG
>standard_amp|unique-read-0357096_112278
GACTCTCTTTTTTGGAAGTGGGGTTCAAGGTGGCAGTGACCCCCTCCACTCTTAGTGTCCTGTCTGTGAAGGAATCTGAAGTGGCACAGAGTCCTGGGGATTTGAGAAAACATTACCTCCTCACCACCACAAGGTTTCTTCCCCCTCCCAT
>standard_amp|unique-read-0357161_112292
TCCCTTCCCCTAGTCTATGTCTTCAAGCAGCTTTTCTGGGGAGGGAGTGTTTGCGCCCACACTGGCAGATCTGAGTCCCTGGCTACGCGCCGACTGCAATGGGGCTGTTGCCATGCCCACCCACCCCAGCAGCCTGGAATCCAGT
>standard_amp|unique-read-0357319_112306
AAAAAGAAAGAAAGAAAGGAGGGAGGGAGGGAGGGAGGGGAAGGGGAGGAAAGAAGGAGAGAAGGAGGGAAGGAAGGAGAGAAGATCGGAAGAGCGTCGTGTAGGGAAAGAGTGTATGGAGAGTGTAGATCGCGGTGGTCGCCGGATAAT
>standard_amp|unique-read-0357352_112313
ATCTATTTGAGATTTTTCTTCTTTTTTGAGAAAGGCCTGGATCGCTATAAATTTCCCTCTGAGCACTGCTTTCGCAGCATCCCATAGATTTTGAGAGGTTGTATCTTCACTATCATTTGTTTCAAGGTAGTTTTTAATTTCCTGCTTGATT
>standard_amp|unique-read-0357573_112340
CGACCACCGAGATCTACACTCTCCATACACTCTTTCCCTACACGACGCTCTTCCGATCTTCCCTTCCTTCCTCCCTTCCCTCCTCTCTCCTTCCTTTCTTTCCTTTTCTTTCTTTCCTTTCTCTCTCTTTTTCTT
>standard_amp|unique-read-0357548_112343
TCCTGAAGTTTCACAGAGAAGCAAATTAATTTGTGTAGATTTTATAAGCAGGCATTTCAATAATATTTATTGAGTATACGCTTTGCACAAAACAAAATTCCAGAAGTTATTGAGTACTTTTGAAAAATCTTGAATTATAGTTCATGCCCTG
>standard_amp|unique-read-0357593_112349
TGTGTGCGTGCGTGAGACTATGAGACTGTTAGAGTATGTGGGGGGTTGTGTGCATGAGTGTGTGTGTATGTGTGTGCATGTGTGTGTGGCACTGTGTGTGGTGTGTGTATGTGACTGTGTGTGTGTATGAGTCTGTGTGTCTGAGTAGCGA
>standard_amp|unique-read-0357595_112350
TCCTTTTGCAAAGCATGACAGCTTCTCAAACTTGACTGTGGTGAATCCAAACCAGATTTTTATGCTGTATGATCAGCTTTCGAAATACAAAATCATTTGTGTAGATCGGAAGGCGTCGTGTAGGGAAAGAGTGTATGGAGAGTGTAGA
>standard_amp|unique-read-0357742_112385
CTTTCTTTTCTCCTTCTCTTCCTCCTTCTCTTCTTCCTCCTGCTTCCCTTTCCTCTTTCTCCTTCTCCTTCCTCCTGCCCCTCCTCTTCCTCCTCTCCCATTCCCCCTCTCTCAGATCGGAAGAGCGTCGTGTA
>standard_amp|unique-read-0357803_112390
TCCCTACACGACGCTCTTCCGCTCTTTTGAAATCCACCTCAAACACCTCATTAACCAACACTTCACCCTTGGAGACGGATGGACAAGTTATAGATTTTCAGTGTTCTTTTGGAAGATAACTATTTAGCTTGAGCATCTGTATTGTCATTTG
>standard_amp|unique-read-0357976_112420
GGAGGTGAGGTCTCAGGCTCCCCTATGCACCCTCTTCCAGAAGCTTACGGCCAGTGAGCTCGAAGAGCACGCGGTCGTTGAGGCCCAGCCGCAACTCAGGCATTCCCGATAGAAACACCTAGATCGGAAGAGCGTCGTGTAGGG
>standard_amp|unique-read-0358017_112428
GGTATAATGTTGGCTGTGGGTTAGTCATAGATGGCTTTTATTACATTGAGGTATATCCCTTGTATGCTGATTTTGCTGAGGGTTTTAATCATAGAGGGAAGCTGGATTTTGTCCAATGCTTTTTCTGCATCTATTGAGATGATCAGGTGAT
>standard_amp|unique-read-0358048_112432
AATGTATTTTGCAATATAAGAAGAACATAAGACTTGGGGGCCCAGGGGTGGAATGATATGGTTTGGATCTGTGACTTCTCCAAATCTCATGATGAAATGTGATCCCCAATGTTGGAGGTGAGGCTTGTACAGAGATGATTTTGTCATCGAG
>standard_amp|unique-read-0358177_112444
GGCCAATAACCTATTTAAAAATAATAATAATAATAATAACAATATCCAAATATCTATATCATAACATTATTACATACCATCTAACATCGTATAGAAAAATTTGCTTATGATAACATCTTCACAACTAAGAAGATAATTAAGAAAATGTAAC
>standard_amp|unique-read-0358352_112470
CTCTAGTTATAGAAGGACAAAAAAGAAATGAGTGAAGGATCAGATCAGACCCTGAGAGATAAAAGGTCTTGCTGAAAGTGAACATTAACATAAAAGTTAAGATTCATTTGAGACATTAAAAATATATTTATAAACGTTTAAAGTTTCCCCT
>standard_amp|unique-read-0358380_112477
CTCTGGAGTGTGTGTGTATCAGGGTCTCTGGAGTGTGTGTGTGTCAGGGTCTCTGGAGTGTGTGTGTGTGTCAGGGTCTCTGTAGTGTGTGTGTGTGTGTCAGGCTCTCTGGAGTGTGTGTGTATCAGGGTCTCTGGAGTGTGTGTGTATC
>standard_amp|unique-read-0358451_112492
GGAGCGCTAGGGGTGGCCCGCGGGGCCAGCTTCAGGGCTGAGCTCTCCCCTGGGCGCACTAGGATGGGGTGGGGCCATTCGAGGCCACACTCCCCACGCAGAGCCAGCTGCCTACTCCCAAGGTCTTGGGTTGGCCTTCAAGGTCCCTCCG
>standard_amp|unique-read-0358455_112493
TATTAGCATTTCTATGCTTCATATGACATACAGGGCACAGAGGATAATAGTATTGAAATTAATGTTACTACTAATTTTAATTTCCCAGGTGACTGGAAAAAATTTCAAGTTTCAAATTCAGAATTCCACCAGCACGATTTTCTGCTTCTAG
>standard_amp|unique-read-0358541_112504
GAGCTCACTGTGGAAACCAGTTCGGTCCTCAGTTCCAATGACACGCGTCTCTATAAGCGGGCTGAGGTCTTCTTGGGGCAGGACCCTTGGGAAGAGATGCCTTCTTGCATGGGACAGACCTGGGGACCCTGGGGGGCTACCCTGGGGGAAT
>standard_amp|unique-read-0358669_112525
GCTATTCCGATCTGAGAGAGAGAGAGAGAGAGAGAGAGGATTCAGCGTAATTAAGTCATACTTTAAACAACAACTTGAATTAATTCACATTACAAAGTTAGATACTCCTCTATTACACGTATATTGTCAGAGGAGTTGGTTAGAAAACGAC
>standard_amp|unique-read-0358693_112529
CACACACACACAAAAAAAAAAAAAAAAAGACAGTGGAGAATAATGTTCTGGGAAGTGGCAGAAATAAGAGAAAGAAGGTATAAGAAAGATGGCACTTTTGGGAACCACAAATAGTTTGGCAGATATCGGAAGAGCGTCGTGTAGGGAAAGA
>standard_amp|unique-read-0358704_112532
ATTCTGGTCAGCACTCCTGTTTTTGCCTATATAAACAATCTTTTTTTTTTTTTTGAGACGGAGTCTCGCTTTGTCACCCAGGCTGGAGGGCAGTCACGCAATCACGGTTCACAGCAACCACCCAGGTTCAAGCAATCCACCTGCCTCAGCC
>standard_amp|unique-read-0358723_112537
ATTTAGCCTGCAGACATATTTTGTTTGGCCTGTGCCATGTTTTTTAAAATTCAAATCTCTTGCCAACATAAAAAGAATCCTGATTTCTGGCTTCTCTTGAAAATTGAGAGAGGGCAGTGATACCAGAGATCGGAAGAGCGTCGTGTAGGGA
>standard_amp|unique-read-0358889_112560
CCCTCTCCATACCCTCTGTCCCTCCACGCCGCTCTTCCGATCTGTCCGGGAGGGAGGTGGGGGGGTCAGCCCCCCGCCCGGCCCGCCGCCCCGTCCGGGAGGTGAGGGGTGCCT
>standard_amp|unique-read-0358945_112570
GCTCCCTGCTCGGGGCCCACGCGGGCCCAGAGTGGTCCTGGGTCCCAGCCAGGCTACGACTCTTGCCGGCTATGTGACCTTGGGCAAGTCACTTCCCCCAGTAACCCCCAGTTTCCTCCTCCGCCCGGCGGAGCCCTAAAGAGGTCCTGCC
>standard_amp|unique-read-0359115_112602
GGTATTCATTACTTCATCACCTATTTGTTTAAATAGTTCCACCAAAAAAACTAAACAAGCAAAAAATAAAAAAAAAATAAAAAAATGCAAACAAAAAAATATCAATCAACAAAAAACAAAGAGATCGGA
>standard_amp|unique-read-0359229_112624
CTTCCCTGTGGCTGGTTTATGGGAGGCAGCTGACAGTCACCACTCCAGAAATGCTGGTTGGGGCCAACTCATCAACACACCCCGAGAACAAGCAGACAGTGGTGGCAAAGGCGAAGCTGCAGGAAGTCACACAAGGGTCACAGGGATCCTG
>standard_amp|unique-read-0359238_112629
ATTTAGCCTGCAGACATATTTTGTTTGGCCTGTGCCATGTTGTTTAAAATTCAAATCTCTTGCCAACATAAAAAGAATCCTGATTTCTGGCTTCTCTTGAAAATTGAGTGAGGGCAGTGATACCAGAGATCGGAAGAGCGTCGTGTAGGGA
>standard_amp|unique-read-0359319_112635
TCCGATCTGCGCCCCCGTGCGGCCCGGCTCTGAGGCAGCGGCTCAGGGAGGGAGGGAGGCCACGTCCTGGGCACGCCACGCCACGCCACGCCCAGCCACCAGATTCGTCTCGCCCCAGTGGGCCGCCTCGGAGTCGGGTGGGTATTCCATC
>standard_amp|unique-read-0359548_112659
GAGCTGGGTGGGGGCGGTGGGCTGGCCTGGTGGCTGGCCCGTGTGCTGGGTGGGAGGAGAGGGGCTTCGGGTGGGTGGCTTTGGTG
>standard_amp|unique-read-0359636_112681
GGCTCGGAGGCTGTGGGATGGAGCTCGGAGGCTGTGGGACGGGGGTCGGAGGCTGGGGGATGGGGGTCGGAGGCTGTGGGATGGGGGTCGGAGGC
>standard_amp|unique-read-0359695_112685
TAACCTTCCCTTCCCCTAGTCTATGTCTTCAAGCAGCTTTTCTGGGGAGGGAGTGTTTGCGCCCACACTGGCAGATCTGAGTCCCTGGCTACGCGCCGACTGCAATGGGGCTGTTGCCATGCCCACCCACCCCAGCAGCCTGGAGTCCAGT
>standard_amp|unique-read-0359773_112697
CCCCCCCCCCCCCCCCCCCCCCCCCCCCCCTGTTTTAAGCATACGGCGACCACCGAGAACTACACTCTCCATACACTCTTTCCCTACACGACGCTCTTCCGATCTTCCACGACCAGCCGGGGCAGGCGCTCTCCGACGGGCCGCAGGCGCT
>standard_amp|unique-read-0359808_112705
ACGTACAGTTTTAATTTTCCCTTGAATCAACTTCTGCAAATCACTCATTAACTTTACTCTATTTTCTTTGTCACAGGCGTTTCTACAAATGAGGAGAGGAAGGAAACACAGTTTAAATAAAGAAGTTATTTTAAACACACCAAATTAAAAA
>standard_amp|unique-read-0359860_112710
CTGGGAACTTCTGTATGCTGCAATGCAGCCCTAAAAAAAAAAAAAAAAAAAGGCAGGACCTCATAGTTCCCTTGTGGCACAGTGGGAGA
>standard_amp|unique-read-0359952_112729
AAAAAAAAAAAAAAAAAAAAACCAACTAGGAGTTCCCACTGTGGTGTAATAGGTTAAGAATCTGACTGCAGGGGCTCGGCTCCCTGCAGAGGAACCCGGCTCCGAACCTGGCTCCATCCCCGGCCCCT
>standard_amp|unique-read-0360140_112761
CCCTACACGACGCTCTTCCGATCTCAAAAAAAAAACCCAAATGAAAAAAAAAAAAAGAAAAAAAAAGACGCTGAGAAACCGAAAAACAGCACCAAAACAATGAGGCTACTGAAACTTGAGACGTACCAGCAGAG
>standard_amp|unique-read-0360242_112765
TTCATATAAAAACATTCGTCAACATCTATTTATTAGCTAAGAAACAGAAAATCACTTTTTAATTCACTCAAACTACATAAATGGCAAGGGCAAAATTTGTCAACATTTCTGAAAATCCGTGGGGAAAAGGACAATAACAATTATTGATAGT
>standard_amp|unique-read-0360362_112783
AAAGGACGTTCACTTGGAAGAGACCCAACTAGGCACCGAGGTCCAAGAGAAAAAAAAAAAGAAGAACCTTTAACCTTGAACCTGGGACGTTATAGGCGCGCCTATTTCCCAAGATTCCACCCTTAGGGTGGTCTTTCCAC
>standard_amp|unique-read-0360364_112784
CGACGCTCTTCCGATCTACGTGGACGTGAAAGTTGTGTTTAAAAAAAATGAATCCTGGTACCTTTTTTTTTTTTTTTTC
>standard_amp|unique-read-0360413_112796
CTCTGGAGTGTGTGTGTATCAGGGTCTCTGGAGTGTGTGTGTGTCAGGGTCTCTGGAGTGTGTGTGTGTGTCAGGGTCTCTGGAGT
>standard_amp|unique-read-0360387_112798
AGTGGGATTGGTTCCCTAATTTCTCTTTCTGGTCTTTCATTGTTAGTATATAGAAATGCGGTTGATTTCTGTGTATTAATTTTGTAGCCTGCAACTTTACCAAATTCACTGATGAGCTCTAACAGTTTTCTGAGATCGGAAGAGCGTCGTG
>standard_amp|unique-read-0360388_112799
CCCTTCCTATCACAGGCCCAGTGGTTTAGGAGAAAAAAATGGTTTCATGGGTGGAGCTCAGGATCCCTCTCCTGTGTGCAGTCTAGGGACTTTGTGCCCTGTATCTCAGTCACACCAGCCATGACTAACAGAGGCCAAGCTCAGCACATT
>standard_amp|unique-read-0360490_112806
CTTTCTTTTCTCCTTCTCTTCCTCCTCCTCTTCTTCCTCCTGCTTCCCTTTCCTCTTTCTCCTTCTCCTTCCTCCTGCCCCTCCTCTTCCTCCTCTCCCATTCCCCCTCTCTCAGATCGGAAGAGCGTCGTGTAGG
>standard_amp|unique-read-0360660_112832
AGCCACAGGAAAGCTTAAAGCCGGAGAATGTATGATCCTATTTACCTTGTTATAGATCTTCTTGATTGTGCTCTGGGAAATATATCACAATGGGGAAAATGCATCAGAAAGCGGTGGACCAGTTAGAAGGTGGTTCCTGTTATTTAAGTG
>standard_amp|unique-read-0360719_112847
CGCGAGCGGCGCGGCATCGGCTGCGGTGGCGAGGCGGATAGATCGGAAGAGCGTCGTGTAGGGAAAGAGTGTATGGAGAGTGTAGAGCTCGGTGGTCGCCGTATAATTAAAAAGGGGGGGGGGGAGGGGGGGGGGGGGGGGGGGG
>standard_amp|unique-read-0360923_112867
TACACGACGCTCTTCCGATCTACCGCCCAGCAGCCCCGAAAGCCCCAGCGCTGCAGCCGTGGCTCGACGACGACGACGACGACGACGACGGCGACGACGACGACGACGACGACGACGACGACGACGAGGACGACGACGGCGACGACGACGA
>standard_amp|unique-read-0360970_112878
CTATTCCTATCTAAAAGAAATAAAAGAAAACAACAAAGACATAAAAGAAAAAAACAACACACAAACAAACAAAAAAAAAAAAAAAGAGGGAGA
>standard_amp|unique-read-0361241_112925
CTTCCCTGTGGCTGGTTTATGGGAGGCAGCTGACAGCCACCACTCCAGAAATGCTGGTTGGGGCCAACTCATCAACACACCCCGAGAACAAGCAGACAGTGGTGGCAAAGGTGAAGCTGCAGGAAGTCACACAAGGGTCACAGGGATCCTG
>standard_amp|unique-read-0361302_112933
CTACATGTGGTTTTTTTTTCTGGCCGTGGCTTATTGTACACAAATCTACCGATACCTACGTTACAATGGGAAGAAAAAGCAAACAACAGGTGTACTGCACAAAAAAAAAAAAAAAAAAAAAACTATTAAAATTT
>standard_amp|unique-read-0361311_112934
CGACCACCGAGATCTACACTCTCCATACACTCTTTCCTACACGACGCTCTTCCGATCTTATATATAATATCTACGTATACATATGTATATATGTGTGTATATATAATATACGTATACATATGTATATATGTGTGTATATATATTATATACC
>standard_amp|unique-read-0361404_112940
TATCTAAAAAAAAAATTTTTTTTAAAAAAGTGGGTGTAAATATGAGTGCAGCATAGCCTCTGAGCTGCTGATCTGGACACACTGCCTATGGGGTAGTGTGCTCTGCAAGGAGCAGTACCTCTGCCACTTCAATGAAAGTTGCTGTCAGATC
>standard_amp|unique-read-0361470_112954
GGAGGCCAAGGTTGCAGTGAGCCAAGATCAAGATCGGAAGAGCGTCGTGTAGGAAGAGTGTATGGAGAGTGTAGATCTCGGTGGTCGCCGGGT
>standard_amp|unique-read-0361478_112959
TCTCCCTGTCTTTCTCTTTCATTCTATTCTACCTGGCCCAGGTCTATCCCAACATAAAGGCAATAATACATTACCTCATTAATGGATCTGTCCTTTTTCTTTTAAAACAGTTCCTTATGTTAGCCATGAAATCTAGCTGGGGCTGTAGATC
>standard_amp|unique-read-0361556_112976
GGACACTAATAACTGGTAAAAATCAAGAAGCACTAGCACAGTTACTATACACTGTCAGTCACTGGAAGCAAGCACATGAGATTTTCTCTCAACATGCCTGCATTCTTGCCACTCCCTTTCACTAAGTGCTGGATTTGAGCCCAATATATCT
>standard_amp|unique-read-0361559_112977
GATGTTCCTGAAAAAGCCAAGGGAGTTAACAGTGCATCTTCCAGGGGACACAGGCAGGGACACACTCTCACCTCAAGGTAGCTGTTCCTTCCCTCCAACATCCCACAGGGGTCTCACTCCAAAAGGGGCAAGGCAAGACACATAAGAGTCC
>standard_amp|unique-read-0361576_112983
GTCAGGAGTTCTAGACCAGCCTGGCCAACATCGTGATAAATCATCTCTACCTAAAAAAAAAAAATTATTGGGCATATTGGAGCTTGCCTGTAGTCCTAGCTACTGGGGAAGCTGAGACAGAGCGATCACTTGAGCCCGGGTGCTACAGTGA
>standard_amp|unique-read-0361782_113013
TCTGGGTTACTGAGCAAGATTATTTCTAAAAAAAAAAAGACTACTTTTTTTTGGATATTCTAGGTCTAAGTAGAATTATTACTGTT
>standard_amp|unique-read-0362401_113110
CTGTGATTCTGAACACCTGGCTGCACTGCATCTAAACAGGGAGATTGATCATATTTTTGGAGCAAGAGAAACAGAACAGTATCAGGACGTAGGGTGATTCTCCCAAACCAGAAAGCACTATAATTTATCATCTTATTTCAATAAAAGATCG
>standard_amp|unique-read-0362406_113112
TTTGTTTTGCTTTTGCTTTTGCTTTTGCTTTTGCTTTTGCTTTTGCTTTTGCTTTTGCTTTTGCTTTTGCTTGTTGTTTTGTTTTAGTTTTGGTTTTCGCCAGAAAATTGTTTCTGTTCTCTTTTGTCCGAAACTTATTTTGGACTGACTT
>standard_amp|unique-read-0362408_113113
CTCTCATACCTGTCACTCTAGCACATGGCAGCTGCTTGGTTCTGGATAATGTTTGTTGAGTTGTTCAGAAATCAGGTAGACTCCGCCCCAGGGCAGCAGAGAAGAGAAACAATGGATGATTGTTGGAAAACGAGGCTGAGGGAGGATTGAA
>standard_amp|unique-read-0362584_113144
TAGGCCATGCATAGTGGTTCATGCCTGTAATCCTAGCACTTTGGGAGGCTGAGGCAGGAGGAAGGAGTTTCAGACCAGACTGGGCAACATAGTGAGACCCCCTTCTCTACAAAAAAAAATGTAGATCGGAAGAGCGTCGTGTAGGGAAAGA
>standard_amp|unique-read-0362804_113176
TGTTCTGGAATCCTACGTGAGGGACAAACATTTAGACGCCAGCAGCAGTGTTCTGGAATCCTAATTGCGGGACAATCATTCAGACCTTCGTAGCAGTGTTCTGGAATCCTATGTGAGGGACGAACCTTTAGACCCCAGCAGCAGTGCTCTT
>standard_amp|unique-read-0363096_113213
GAACTACCATATGCCACTGGTGCAGCCCTAAACACACACACACACATACACACACACACACACACACAGAATATCAAAACAATTCATTATAACTGTATGCTTTATTTTTGTTTTCTTGTGGGTTTTTTGTCTCTTTAGGGCTGTACCCGTG
>standard_amp|unique-read-0363077_113216
TCCCGGACTTCAGACTATACTACAAGGCAACAATCATCAAAAGAGGCACAAAACCAGACATAAAGATCAATGGAATAGGAGAGAAATCCCAGAAATAAACTCAAGCACCTATGGTCAACTACTCTATGACAAAGGAGGCAAAAACATACAC
>standard_amp|unique-read-0363184_113230
TTCATCGCCACCGAGTTTGATCCACACACTTTCACACATTGATTGGTACAATCATCTACTAAGAAGGCTTTCTCTTTATCCTGTACTTACTTAGACCTCTGTTTTATGCCCACGTATCCAAACTTAATTTTTGGCCAGGCGCAGTGGC
>standard_amp|unique-read-0363236_113234
CTGTCTAATTTCACAGCATGAAGCAGCACAAAATTCTTTTGTTAGACCATGTGTCACACACAATTTTTGCTTCAGAAAATCTGAAGACCAGATTCAAGGAGTCTTGTCTCCTATGACAACGTGCGTGTCCTCACCTTTGCT
>standard_amp|unique-read-0363616_113294
TCCAGCCCAGTACCCAGCCCCGAGCCCAGTACCCAGCCTCCAGCCCAGTACCCAGCCCCGAGCCCAGTACCCAGCCCCCAGCCCAGTACCCAGCCTCCAGCCCAGTACCCAGCCTCCAGCCCAGTAC
>standard_amp|unique-read-0363713_113315
TAAGTAATCTTATAAAATAAATCATTAAAACTTTGATTGTTTTGCTGAACACACCCGACTGATTGTGTGTTATTAGTGATTCTTCTGCTCCTCTATTAGATCCTGCCTCACTTTGGTTCTGGGTACATGATATTGAGAGTGTTCTGGTTCC
>standard_amp|unique-read-0363780_113326
CTACATGTGGTTTTTTTTCTGGCCGTGTCTTATTGTACACAAATCTACCGATACCTACGTTACAATGGGAAGAAAAAGCAAACAACAGGTGTACTGCACAAAAAAAAAAAAAAAAAAAAAACTGT
>standard_amp|unique-read-0363786_113329
ATTCCAGAAGGAGAAGAAAAAGGAAAGGAGATTGAAAATATATTTGAAGAAATTATGGTTGAAAACTTTCCAAATCTATAGCATACGGATATCAAGATACAGGAAGCACAGAGGGCCCCAAACAAGCTGAACCCAAACAGG
>standard_amp|unique-read-0363847_113338
TTTCCACACGACGCTCTTCCGATCTTTTGAAATCCACCTCAAACACCTCATTAACCAACACTTCACCCTTGGAGACGGATGGACAAGTTATAGATTTTCAGTGTTCTTTTGGAAGATAACTATTTAGCTTGAGCATCTGTATTGTCATTTG
>standard_amp|unique-read-0363872_113340
GTGACTGGTGTCTTGATAAGAATCACATGATTATTAGATAAATGCAAATCAAAGCTACTATGAGGTACCATAATAGCCATCATCAGAAAGTCTACAAAGAATAAGTGCTGGAGAGGGTATAGAGAAAATAGAATCCTCTTGCATTGTTGG
>standard_amp|unique-read-0364186_113392
GCACCCATACGCCCAGATGAGCATCTGACAGCCTGGAACAGCACCCTGCACACCCAGGTGAGCATCTGACAGCCTGGAACAGCACCCACACCCGCAGGCGAGCATCTGACAACCTGGAACAGCACAGATCGGAAGAGCGTCGTGTAGGG
>standard_amp|unique-read-0364405_113419
NTCATTTGTTTGTCTGAAAAAGACTGTATCTTTCCTTCNTATATGATGCTTAGTTTCACTGGATACNAAATTCTNGGCNGATNACTNTTTNG
>standard_amp|unique-read-0364845_113481
GTTTGGAAACAGCCTTTTTGTAGAGTCTGCAGACAGGTATTTTTGAGTGGCTTAAAGACTATGGTGAAAAAGGAAACAACTTCACATAGCAACCAGACAGAACCAACCTGAGAAACTTCTTTGGGATGTGTTCATTCATCTCCCAATGTT
>standard_amp|unique-read-0365288_113539
CAGCAAACCACCATGGCACATGTTTACCTACATAACAAACGTGCACATCCTGCACATAGGCCCCAGAACTTAAAGTTAAAATTTAAATTTAAAACAACTCTCCTCCCCCATCCCCCACGCCCAGCCAGAGCACACAGCTTAGAAAAGAGAG
>standard_amp|unique-read-0365316_113549
GCTGAATTGTATTCCATTTTGTATATGTACTATATTTTCTTCATTAATTCATCTCTTGGTGTATACTTAGGTTGATTCCAAATTTTGGCTATTGTGAGTAGTGCTGAAATAAACATGGAGTGCAGATATCTCTCTGATA
>standard_amp|unique-read-0365386_113556
GTTGCACTCCTATTTTAGACAAAACGTATATAAAAATAAACATAAAAAAAAGGCAGAGAAAGACATTAAAAAGGTGGTCCTTACCTTTGATAAATCTCATTATTGATTGATACCAA
>standard_amp|unique-read-0365432_113559
ACCTGAAAAAGAATTCAAAATGATCCTCATAAAGAAGTTCAGTGAAAGAGAACACACATAGCTAAATGGCCTGAAGAAAATGCATGGACAAAACAAGTTTAATAAGTATG
>standard_amp|unique-read-0365403_113569
GGCTCGGAGGCTGTGGGATGGAGCTCGGAGGCTGTGGGACGGGGGTCGGAGGCTGTGGGAGGGGGGTCGGAGGCTGTGGGATGGGGGTCGGAGGCTGTGGGATGGGGCACGGAGGC
>standard_amp|unique-read-0365510_113581
AATAGTCCGTCTTATTTATATGTTACCGCAAGAAATCAAAGCCACATACCATATAATTCAGTTTACATAAAAAGTCCAGAATAGGCAAATCCTAAAGACAGGAAGTAGGTTAGTAGTTTCCAGGACCTAGGGGCAGTGGAAGTAGTTGCTA
>standard_amp|unique-read-0365516_113583
TCATCTTGAGAAGATTGAAAATAAAATCTAGTCTACAATAGCCTAATTTTCGAGAGAAAATGTCATCCTGTCATCATCATCACCACCACCACCATCATCACTATCATCATCATCCTGAAGATAAAATATTTCCCTGAAAAATATTTTATAA
>standard_amp|unique-read-0365599_113590
CAGCTGCAGCTCTGATCCAGTCCCTAGCCTGGGAATCTCTATGTGCTGCTCATGAGGCCCTAAAAAGTGAAAAAAAAAAAAAAAAAAATAT
>standard_amp|unique-read-0365681_113606
ACGACACAGAACATCCAGCCCCAGATGTCAGCAGTGCTGAGGGTGAGACTGCCTGGCCTGGACTGTTGAGAGAGCCCGTTTCTCCAAGCCCTGCTTCTTCCTTCACGGCGTTTACTTTGGTCTGTAT
>standard_amp|unique-read-0366074_113661
TACAATGAGGTACCACCCCACATGGGCCAGAATGGCCATCATTAAAAAGTCTACAAATAAATGCTGGAGAGGGTGTGGAGAAAAGGAAACCCTCCCCCAGTGTTGCTGGGAATGTAAATTGGTGCAGCCACTAAGGAAAATAGTATGGAGA
>standard_amp|unique-read-0366610_113711
CCAGCCGTGCAACCCTACTCAAGTTACTTCCTCTTTCAGGATCTTGATTTCCTCACCCTTAAAACTGAGGATATGTTTGAGAAATCCATTGGGAGGATAAATTAAAGTAGTGACTGTAAAAGGTGTGGTGTAAACCATAACCGCCCATGC
>standard_amp|unique-read-0366598_113728
ACCCTTAATGGCCTGGGCAGTTTCACGAGTGTTCTTAACGTGAACACGAAGATTTGAACTTCTTGACTGGCATGATTGTGTAGGGTTTTCTAGGTCAAGTGAATAGAGGTCACCTCAGGCCGCTTACCAGAAAAGGAGGAAATTGAGT
>standard_amp|unique-read-0366664_113731
ACTCCTCAAGACAGACTGATCAGGGCATAGCCACCATTTCTTTTCCTTTCTTTCTCTTTTTTTTTTTTTTTGTCTTTTTGCCTTTTCTAGAGCCGCTCCGGCGGCGGGGCATATGGAAGTTTCCAGATCGGAAGAGCGTCGTGAGGGAAGA
>standard_amp|unique-read-0366701_113740
ATATTAAGTAGCCACTCGACAGGCGGGACAATAATGGAGGCTTAGAACTTAAAAGAGGGCAGCCATGGGAGCCAAGTCACTATCCCAGTTGGCGTGGCCTCTTCATGCAGGATGGACTGGAGGGCCCGTGACCCTTTTGGACAGAGACTGA
>standard_amp|unique-read-0366843_113757
TGTGTGTGTGTGTGTGTGTGTGTGTGTGTGTGTGTGTGTGTGTGTGTGTGTGTAGAAAGAGACAGAGACAGACACAGAGAGAGAGAGAGAGATAAAATATTTA
>standard_amp|unique-read-0366831_113759
GGAGGGATGGGGGGTAAATCAGGGAAATAAGGGTCTATAATCTAAAGAAAGTTAACTTTCTAACTTTAATGTATAGAAAATTGGATCATTTTTTGTGAAAGATAATATTTAAAAGTTTTATTAAATTGTAGA
>standard_amp|unique-read-0367248_113804
CATCTAAGCCCTGTTATCCTTGTAACTTTAGATTGAATTCATTAAGACACATTATTGTCTGACACAAAAGCTAATTTCCAAGGACATCCATGTACAAAAACAGTGGATGAAGATGATTCTTCTCATTCAATAAAAATTTCAATCTCAGCCT
>standard_amp|unique-read-0367273_113811
TTATTTCTTTACAACGTTATTGTAACTTCCCTACACACAAGCTTGCTGATCTTTTTGTGTTTCTTCTTTTATTGACATCACTAACCATCTCAGATTTAAAATTGGGAATCATTTTAAACTCAATCTTCTTTAACTCC
>standard_amp|unique-read-0367306_113814
TGCTTGTTCTTTATTTGGAGAGTTGGAGCAAGCTTACAAGAAAGTGCTCTTTAGATAAACAGTTTCTGTAAATCTACTGTAAGAGGACACTGCATGTTACAGTGTATCCCATGGAAAAACAGCCTCAATCACCTAGGA
>standard_amp|unique-read-0367376_113822
AGCTAACAGAGTGGAACCTTTCTTTTTACAGAGCAGCTTTCAAACTCTATTTTTGTGGACTCTGCAAATTGATATTTAGATTGCTTTAACGATATCGTTGGAAAAGGGACTATTGTCATACAAACTCTGGACAGAAGCATTCTCACAAACT
>standard_amp|unique-read-0367498_113847
TATTAGCATTACTATGCTTCATATGACATACAGGGCACAGAGGATAATAGTATTGAAATTAATGTTACTACTAATTTTAATTTCCCAGGTGCCTGGAAAAAATTTCAAGTTTCAAATTCAGAATTCCACCAGCACGATTTTCTGCTTCTAG
>standard_amp|unique-read-0367616_113870
CTTTTCCCCACCCTTTCACTTTCAATCTATATGTATCTTTCGTCCTAAGGTGAGTTTCTTGTAGGCAGCATATTGAATGTTTTTGCCTTTTTATCCACTTAGCCACTCTGTGTCTTTTGATTGGGGCATTCAGACCATTTACATTTAAGGT
>standard_amp|unique-read-0367736_113880
GACGCTCTTCCGATCTATTTATTAAGTTTAGGTTTTTTTTGTTTTTTGTTTTTAGTGTTTGTTTGTTTTTGGTTTTTGTTTTTTATTATTATTGTTTATGATTAGTTTCTTTAGTGAG
>standard_amp|unique-read-0367845_113899
CTGTAACAAAGAAGAAAAAGCAATTCTAGACTAAGTTTTTACAAAATATCTATAGATTTAATGTTGTCCCCATCTGAATCCCAACAGAAATGATGTAAAACTGACAAAGATTTAAAAAAAAATAAGTAAAAGAGGAAAGA
>standard_amp|unique-read-0368007_113919
TCCATACTATTTTCCTTAGTGGCTGCACCAATTTACATTCCCAGCAACACTGGGGGAGGGTTTCCTTTTCTCCACACCCTCTCCAGCATTTATTTGTAGACTTTTTAATGATGGCCATTCTGGCCCATGTGAGGTGGTACCTCATTGTA
>standard_amp|unique-read-0368147_113951
GAACTACCATATGCCACTGGTGCAGCCCTAAACACACACACACACATACACACACACACACACACAGGATATCAAAACAATTCATTATAACTGTATGCTTTATTTTTGTTTTCTTGTGGGTTTTTTGTCTCTTTAGGGCTGTACCCGTGGC
>standard_amp|unique-read-0368143_113955
TGTGTGCGTGTGTGAGACTATGAGACTGTTAGAGTATGTGGGGGGTTGTGTGCATGAGTGTGTGTGTATGTGTGTGCATGTGTGTGTGGCACTGTGTGAGGTGTGTGTATGTGACTGTGTGTGTGTATGAGTCTGTGTGTCTGAGTAGCGA
>standard_amp|unique-read-0368118_113957
GCCCTACCCCTCTCATTTGCACACATGTGCTCTCTCTCTCTCACTCTCTCTCTAAAGTAAATAAATAAATCTTTAAAAATAAATTTTAAAATTCCATTATTTGTAATAAATAAAAAGAAACAAGGTTTTT
>standard_amp|unique-read-0368320_113968
GCTCTTCCGATCTGGAAACTTCCATATGCCCCGCCGCCGGAGCGGCTCTATAAAAGGCAAAAATACAAAAAAAAAAAAAAAAGAAAGAAAGGAAAAGAAATGGTGGCTATGCCCTGATCAGTCTGTCTTGAGGAGT
>standard_amp|unique-read-0368534_113999
ACTCCTCAAGACAGACTGATCAGGGCATAGCCACCATTTCTTTTCCTTTCTTTCTTTTTTTTTTTTTTTTGTCTTTTTGCCTTTTCTAGA
>standard_amp|unique-read-0368716_114031
TGTTGTTGTTTTGTTTTTGTTTTTGTTTTTGTTTGCTATATTATTTTTCTGTATTCTATGTCCTTTTTTTTTAGGCACTTAGTTGTTATTGAGTATTGACTCTGTAGGAAAGTGGAACTGCTAGATCAAA
>standard_amp|unique-read-0368768_114041
AGGTCAAACTTTCCATTATGAGGTAGAGACAGAAGTTTTCACTGTTGGCTTAAATTAGTCTTAGTAAAAAATTTCAAAGAAGAAATGTCAGTTGATTCATTTTAATTTCATGCTGACACCCTTGGTATTTAACGCAACTGATGTGTGTGTG
>standard_amp|unique-read-0368904_114057
GTGGCATCACAGAATGTCTTTAGGAGTGTTCTTTCTTCTTCAACCTTTGGAAAACGTTTAAGGAAGATGGGTATCAGTTCCTCTTTGTATGTTTTGGTAGAATTCACCTGTGAAGCCATCTGGTCCCAGACTGTATATGTAGGTAGTGTTT
>standard_amp|unique-read-0368968_114066
TTTTATTTTTAAATCACTTTCACAAAAATTTAAATAATTCAAAATTGTTATTATTTTTGTTTCTCCGATGTGTGACTGACCAGCTTTTTCCCTCAGTCACTCTCTCTACCCGCCACCTCTCTCTTTCTCTCTCTCCC
>standard_amp|unique-read-0368957_114070
TACTGCTACGGCTACGGCTACGGATACCAGTACCAGAACCAGTACCAGTACGAGTATCACTACCACTACCACTACCACTACCACTACCACTACCACTACCACTACCACCACCACTACCACTACCACCACCTCCGCCACCAGCACAA
>standard_amp|unique-read-0369011_114077
ACACTCTTTCCTACACGACGCTCTTCCGATCTTTGCTATGACCCCTTCTACAATGTGTTTTACAGTGGTTAAATGAGGAGAAAATTATCCAGAGGCTTGTGGAAATAGTTCATCCGTCGCAAGAAGAAGACGTAAGTTCTCTTATTAAAAC
>standard_amp|unique-read-0369052_114086
AGTGCTGGGATTACAGGAATGAACCACCCTGCCTGGCCTGTTGCTAAGTTTAGACCAGTGGAAATAAGGGTTGCTTGCTCTAAAACAGGGGTCGTCAACCCCCGGCCAGGTACTGATACCAGTCTGTGGCCTGGACGGAACCCAGCCACA
>standard_amp|unique-read-0369094_114099
CAGTCTAATGTCACAGCATGAAGCAGCACAAAATTCTTTTGTTAGACCATGTGTCACACACAATTTTTGCTTCAGAAAATCTGAAGACCAGATTCAAGGAGTCTTGTCTCCTATGACAACGTGCGTGTCCTAACCTTTGCT
>standard_amp|unique-read-0369167_114107
TCAGGTCTGGGAGGGGCTGCATGCAGAGCTTCCATGCCCTCTCCTCACGGACTCAGGACACATCACCCTTCCAGCACACCCATATGTTCACCAACCAGGCAGCACCCCAAGCCTCAGTGTCCAGAGTATTCTTTGAGGCTTCATTATATAG
>standard_amp|unique-read-0369178_114108
ACTTTGACTTGAGGGCCACTATGATCAATGGAGGGTAGTGGGGTGCCGCACAGGCTGCAATCAAGAGGATTAAGTGAAATATACATAATGGATAGTAAGACTCTGCCCCTCTCCCTACCCTGACAAG
>standard_amp|unique-read-0369336_114141
CCCAGTACCCATCCCCGAGCCCAGTTCCCAGCCTCCAGCCCAGTACCCAGCCCCGAGCCCAGTACCCAGCCCCCAGCCCAGTACCCAGCCTCCAGCCCAGTACCCAGCCTCCAGCCCAGTAC
>standard_amp|unique-read-0369500_114164
CACTCTTTCCCTACACGACGCGCTTCCGATCTTTGCTATGACCCCTTCTACAATGTGTTTTACAGTGGTTAAATGAGGAGAAAATTATCCAGAGGCTTGTGGAAATAGTTCATCCGTCGCAAGAAGAAGACGTAAGTTCTCTTATTAAAAC
>standard_amp|unique-read-0369637_114187
GGAAGTTGAGGACGAAGAAGAAGAAGAAGAAGAAGAGGAAACAGAAGAAGTGACTGAAAGGATGTGGATGAGAACAAGGAGTGCGACGAAACAAGAGAGATTGAGGGAGGGCGAGAGAAGAAGACGAAGACGAAGAAG
>standard_amp|unique-read-0369639_114188
GCACCCATACGCCCAGATGAGCATCTGACAGCCTGGAACAGCACCCTGCACACCCAGGTGAGCATCTGACAGCCTGGAACAGCACCCACACCCGCAGGCGAGCATCTGACAACCTGGAACAGCACAGATCGGAAGAGCGTCGTTAGGGAAA
>standard_amp|unique-read-0369696_114201
GAATGCAATGGAGAATGGAATGAAGAATAGAATGGAATGGAATACAGTGATAAATAGGCTAGAAGGGAGAGTAGAATAGAATGAAATGAAATGGAATGGA
>standard_amp|unique-read-0369771_114214
TTTTCCAAAACTACCTATAGCCCACCCTGCCCCACAATCGTGTGCCTATAAATACTTCAGACTCAGTTGGTAGAGGAAAGAAAAGCGGCCCAACTGGAGAGAGATGACTTGACTTTAGAGAGATGGCTGGAGATCGGAAGAGCGTCGTGTA
>standard_amp|unique-read-0369825_114232
ATCATCTTAATTTCCTGGTTTTATAAAACATAAGGCGCTTAACCCCTTGTTTTTTTTTTGTTTTTTTTTTTTTTTTGAGACAGAGTCTCTTTCCAT
>standard_amp|unique-read-0369857_114236
GAAGAAGAAAAAGAAGAAGAAGAAGACAAAGAAAGAGAGAAAGAAAGAGTACCTTGCCAGAGACAGCACTAACAACACGACCACCGTTATATTCAATGGCCTGTTCGATCTCTTCTCGATTCATGTCGCCCATCAACACAGCAACGACATC
>standard_amp|unique-read-0370181_114279
TAACAAAACCACAGCAAATTAATAGGATGCCCTTTCTATATTTTTATAAAGCCCATCTGCTGTTGTATACCCTCATAAAAATAGGAATACTGTTAATTGAATTCTAAAAAATATAATTATTTAAAATCTTACCAATTCCATTATAGATATA
>standard_amp|unique-read-0370287_114303
GAACTACCATATGCCACTGGTGCAGCCCTAAACACACACACACACATACACACACACACACACACAGAATATCAAAACAA
>standard_amp|unique-read-0370297_114304
TGTGTGCGTGTGTGAGACTATGAGACTGTTAGAGTATGTGGGGGGTTGTGTGCATGAGTGTGTGTGTATGAGTGTGCATGTGTGTGTGGCACTGTGTGTGGTGTGTGTATGTGACTGTGTGTGTGTATGAGTCTGTGTGTCTGAGTAGCGA
>standard_amp|unique-read-0370452_114327
CAGCCCCCAGCCCAGGACCCAGCCTCCAGCCCAGTATCCAGCCCCGAGCCCAGTACCCAGCCTCCAGCCCAGTACCCAGCCCCGAGCCCAGTACCCAGCCCCCAGCCCAGTACCCAGCCTCCAGCCCAGTACCCAGCCTCCAGCCCAGTAC
>standard_amp|unique-read-0370590_114347
TGGAGTTATTTGTATTTTGGTTGTTGAGTTGCTGAAGATCCTTATTGATCCTTGATATTAAACCTTTGTCAGATGCATAGATTGCTAATATTTTCTCCCATTGTGGAGGCTGTATGTTTACTCTGTTGATGGCTGATATTGCTGTGCAAAA
>standard_amp|unique-read-0370657_114355
CTCCCCAACTCTGACCCTGCATTACACACACACACAGAGACACACACAACACAATTCCACATGTCGCACTCACAAACCACACAGACAGACCGGCATACATCACACATACCAAGCACACACCACACAAAAACCACAAACCAGTCATCACACA
>standard_amp|unique-read-0370671_114359
ATTTTGGAAAAGTTATTTGGCTAAATTTTAAATGATTATTGACTAATGAATTATATTAAATAAGTAAAAATAATTAATTACAGGTAAATTATTTAATGGTTTTAAAGATTAGG
>standard_amp|unique-read-0370633_114361
AGGTCAAACTTTCCATTATGAGGTAGAGACAGAAGTTTTCACTGTTGGCTTAAATTAGTCTTAGTAAAAAATTTCAAAGAGGAAATGTCAGTTGATTCATTTTAATTTCATGCTGACACCCTTGGTATTTAACGCAACTGTTGTGTGTGTG
>standard_amp|unique-read-0370736_114369
GCTGGGTGGGGGCGGTGGGCTGGCCTGGAGGCTGGCCCGTGTGCTGGGTGGGAGGAGAGGGGCTTAGGGTGGGTGGCTTTGGTG
>standard_amp|unique-read-0370761_114375
CCAGTACCCAGCCTCCAGCCCAGTACCCAGCCCCGAGCCCAGTACCCAGCCCCCAGCCCAGTACCCAGCCTCCAGCCCAGTACCCAGCCTCCAGCCCAGTAC
>standard_amp|unique-read-0370872_114384
TTCTTTCTGTCTCTGTCTTTGTCCCTCTCTCTCCCTCTCTGCCTGTCTCACTGTGTCTGTCTTCTATCTTACTCTCTTAGATCGGAAGAGCGTCGTGTAAGGAAAGAGTGTATGGAGAGTGTAGATCTCGGGGGTCGCCGGATCATTAAAA
>standard_amp|unique-read-0370883_114386
GCCACCACCACCACCACCACCACCACCCGCCAGCACGCAGACACCTCCCTGTATCGCCCCATTAGAACCACAACCGGATTCGTTGCAGAAGTTACACGACGACCCTTCAGCAGGTCCCGGAACGTCTGCGGACGCTACGTTAAATCCAAAC
>standard_amp|unique-read-0370831_114392
TCCCTCCTCTATTGTCCTACGACCCTGCCAAATCCCCCTCTGCGAGAAACAGCCAAGAATGATCAATTAAAAAAAAAAAAAATAAAAATTAAAAAAAAAACCAATAAAAAGGTTAAACATTTTTTTAAAGA
>standard_amp|unique-read-0371071_114420
TACACGACGCTCTTCCGATCTACCGCCCAGCAGCCCCGAAAGCCCCAGCGCGGCAGCCGTGGCTCGACGACGACGACGACGACGACGACGACGACGACGACGACGACGAAGACGACGACGACGACGAGGACGACGACGGCGACGACGACGA
>standard_amp|unique-read-0371178_114439
ATTTTTAACTATTTTTTTTAAATATGAAATATTTTTATTTACATTAGATCGGAAGAGCGTCGTGTAGGGAAAGAGTGTATGGAGAGTGTAGATCTCGGTGGTCGCCGTATGATTAAAAAAGGGGGGGGGGGGGGGGGGGGGGGGGGGGGGG
>standard_amp|unique-read-0371213_114450
CACTCTTTCCCTACACGCCGCTCTTCCGATCGTTATCTTGTGCTGGTTCAACCTACTAAACTGTTGAATTACGATTCTAGTCCTTTCTGCCTTCTTTTCTACTATGAGTGAGTATCCCTAACCTAAATGTTTAGGACCAGAAGAATTTCAG
>standard_amp|unique-read-0371375_114472
TGTTGTTGTTTTGTTTTTGTTTTTGTTTTTGTTTGCTATATTATTTTTCTGTATTCTATGTCCTTTTTTTTTAGACACTTAGTTGTTATTGAGTATTGACTCTGTAGGAAATTGGAACTGCTAGATCAAA
>standard_amp|unique-read-0371555_114495
ACTTGGTAAAATGAACACAAAGTATAACAACCTAAGTAATTAATTTACTCACTGAAACAATTTATATTTGTTTCACTTCAAAACCTTTTTCAAACACCACTTAAATAAAGTTCAGTATGTCTCCAAGTTTAATCTAAAAACAAGGTCAACA
>standard_amp|unique-read-0371627_114509
CTTTCTTTTCTCCTTCTCTTCCTCCTCCTCTTCTTCCTCCTGCTTCCCTTTCCTCTTTCTCCTTCTCCTTCCTCCTGCCCCTCCTCT
>standard_amp|unique-read-0371747_114518
GTTATTTTGAGACAGTCGTCCCGAATGCATTAGAGGAAATGTAAAAATCTGCCACAGAAGGAACGATGATCCATAGTCAGAAAAGTTACTGCAGCTTAAACAGGAAACCCTTCTTGTTCAGGACTATCATAGCCATAGTTTGCAAAAAGT
>standard_amp|unique-read-0372271_114603
CTCTGGAGTGTGTGTGTATCAGGGTCTCTGGAGTGTGTGTGTGTCAGGGTCTCTGGAGTGTGTGTGTCAGGGTCTCTGGAGTGTGTGTGTGTGTGTCAGGCTCTCTGGAGTGTGTGTGTATCA
>standard_amp|unique-read-0372545_114647
TAAAATGAGTCATCACAGGGATCCCTTCTCTCACCTGCACTTTTTTTTTTTTTTTGTATTTTTTCCATTTCTTGGGCC
>standard_amp|unique-read-0372605_114664
TGTGTGCGTGTGTGAGACTATGAGACTGTTAGAGTATGTGGGGGGTTGTGTGCATGTGTGTGTGTGTATGTGTGTGCATGTGTGTGTGGCACTGTGTGTGGTGTGTGTATGTGACTGTGTGTGTGTATGAGTCTGTGTGTCTGAGTAGCGA
>standard_amp|unique-read-0372667_114667
TCAGGTCTGGGAGGGGCTGCATGCAGAGCTTCCATGCCCTCTCCTCACGGACTCAGGACACATCACCCTTCCAGCACACCCATATGGTCACCAACCAGGCAGCACCCCAAGCCTCAGTGTCCAGAGTATTTTTTGAGGCTTCATTATATAG
>standard_amp|unique-read-0372833_114696
TCAGAGTGAGACTCATCTCAAACAACAAAAACAAAAACAAAACCTCCTAAGAAAACAACAGCAAAAAAAAAAAAACACGCATAGA
>standard_amp|unique-read-0373054_114722
CACAGTGTAGGAATCTGTCATTAAACACAATCCTAAAAAGATTCTTTTAGAGTAGTTTTTTTTTATTTTTTTTTTTTTTTTAAAAAAAATTAATTTATTTTATAAAATTAATTA
>standard_amp|unique-read-0373115_114734
CGAGGTGGTGTTCAAGGTGCCCGACGGCGTCGCCCTGGGTCAGATCGAAGAGCGTCGTGTAGGGAAAGAGTGTATGGAGAGTGTAGGTCTCGGTGGTGGCCGGATCATTAAAAAAGGGGGGGGGGGGGGGGGGGGGGGGGGGGGGGGGGGG
>standard_amp|unique-read-0373154_114739
GGAGATGTGAAATAAATCCATCACATTAGAAACAGACGATTACAGGCAGAAAATGCGGAGCCTTTGCCAATGCACCGTTTTTAAATATGTTGCCATTACAGATACTTCAGTTAAGCAAGACAAATCCAATTTTACCTCCTACCACTAAAGT
>standard_amp|unique-read-0373128_114742
GACTAAAATTGTGACAGACTGCCATTTGCTGAGAGCAGTATTCATTACTATCTGATTCAGTAACGCTTATAACTAAGTGGTCAGACTATATACCTAGAGAAATATTGCTCATGTCATTCTAAAGCCACATGCACCCAAACTGGACAGGCAG
>standard_amp|unique-read-0373405_114779
TGCCTCAGCCTCCCCAGTAGCTGGGATTACAGACACCTGCCACCACACTTGGCTAATTTTGTATTTTGAGTGGAGTCAGGGTTTCTCCATGTTGGTCAGGCTGGTCTCAAACTCCCGACCTGAGGTGTCCTACCCGCCTCGGCCTCTCAAA
>standard_amp|unique-read-0373438_114782
CTTTCTTTTCTCCTTCTCTTCCTCCTCCTCTTCTTCCTCCTGCTTCCCTTTCCTCTTTCTCCTTCTCCTTCCTCCTGCCCCTCCTCTTCCTCCTCTCCCATTCCCCCTCTCTCAGATCGGAAGAGCGACGAGTAGGGAAA
>standard_amp|unique-read-0373506_114793
TACCAGCTTACATCCCCACCAACAGAGCAGGAGGGTTCCCTCTTCTCCACACCCCCTCCAGCACTTGTGGTTTGTGGACTTATTAATGATGGCCATTCTGACTGGTGTGAGGTGGTATCTCATGGTAGTTTAGATCGGAAGAGCGTCGTGT
>standard_amp|unique-read-0373697_114819
TAATTTTTTATTTAATTTTTGAGTATTATTTAACATTTAAATAATATAAATTATAGATAACATTTTATTGCAAGTGAATGTATTTCAGAATTTGTTATTGGTTTTGTATGAGATTATTCTCAGCCTATTTCATTATCAAGCTATATTATTT
>standard_amp|unique-read-0373810_114842
TATGTGTGTATTTATTTATGTAAGCATGTATGTTTTTTTTGTTTGTTTTTTTGTGCCTGTGTGTGTGTGTGTGTGTATGTGTGTGTGTGTATGTATGTGTGTATTTATTTATGTAAGCATGTATGTTTTTTTGTTTGTTTTTTTGTGCCTG
>standard_amp|unique-read-0374176_114900
GACGCTCTTCCGATCTGAACCTTGAGGATCACTCAGGGTTATCGGATGTATAACGGGAGAGACATCGCTTTGCTAAATTATTATCTGCAATTGGACATCTTTTACAAAAACCAAACTAGACCTGAGTCTAATAGTTATGTTCTAAGACAAA
>standard_amp|unique-read-0374231_114902
CCTCTTCTTCCTCCCATACCCACTCCTCCTCTTTCTTATTTTTCTCTCTTGCTCTCTCTCTCTGTTCTCCATTCGTTGTTTCTTTCTAATTCGCAGTAGCAGTAGC
>standard_amp|unique-read-0374312_114914
TCCCGGTCACCTACGAGGCTTTCCTCTTCTCATCTCTGATGTCCCAGTCACCTACGAGGCCTTCCTCTTCTCGTCTCTGATGTCCCAGTCACCTACGAGGCCTTCCTCTTCTCGCCTCTGATGTCCCGGTCACCTACGAGGCTTTCCTCT
>standard_amp|unique-read-0374420_114924
TCTTGAGCCCTGGTGTGCTGGTGGAGGCTGCATGACCCTGAGCCCGGGTGTGTGGATACAGCCCCCGTGACCCTGAGCCCAGGTGTGCGGATACAGCCTGCGTGACCCTGAGCCCAGGTGTGTGGATACAGCCTGCGTGACCCTGAGCCCG
>standard_amp|unique-read-0374515_114936
CCCAGAAACATTATGCCATTACGTTGAATATCACGGTTCTGTCTTTCAAGAAGAAATTAAGTCTTCCTTCAACCCCATAAGACAGGATTGAAAAAAAAAAAGTAGTTTTCTTCAAAAATATTATTAAATGTATTTCTCAAAATTTATTATT
>standard_amp|unique-read-0374758_114964
TCAGAGTGAGACTCATCTCAAACAACAAAAACAAAAACAAAACCTCCTAAGAAAACAACAGCAAAAAAAAAAAAAAC
>standard_amp|unique-read-0374885_114991
ATTTAGCCTGCAGACATATTTTGTTTGGCCTGTGCCATGTTTTTTAAAATTCAAATCTCTTGCCAACATAAAAAGAATCCTGATTTCTGGCTTCTCTTGAAAATTGAGTGAGGGCAGTGATACCAGAGATCGGAAGAGCGTCGAGTAGGG
>standard_amp|unique-read-0374998_115015
ATATATGATATATATTATATCTGTATCACATATATTATATGTGATATATGTTATAAAATATATAACATATACTATGTATGTATTATATATTTCATAATATATA
>standard_amp|unique-read-0375031_115021
GGGTGATACATGATTTAACTCAGCCATGGCCTGACGCTGGAGCTGGTGAGCGGGAGGAGGGGTCCCCTAGAAAAAAACCGAGGTAGGCTCTCACCAAATGATAAGTGAGTGTATGGGTACTAGCAGGAAGAGAAAGAGAGAGGTTTCCTCT
>standard_amp|unique-read-0375100_115028
CCGCCACCGTCTCGCGTCGCCACCGTCGTCAAGCCCTTACCCGGGCCCGGTCCCTCTGGGGAGAAGGAGGGGGTCAGTCAAGCTGACATCTGAGGCCCTCCCGGCCAGGCCTCGGGAAGCCCATCTGGCCTTTGGGCGCGGCCTAGGCAG
>standard_amp|unique-read-0375365_115069
AGCTGCTTGGGGTGGCGGGGGTGCTGAGGTGTGAGGATCTCTTGAGTCTGGAAGTCGAGGCTGCAGTGAGCCGAGGTAATGTCTAGATGACAGAGTGAGACTCTGTCTCTAAAACATAAATAAATACATACATACATACATACATACA
>standard_amp|unique-read-0375467_115084
TGTTTGATTTGGGTCCCTGTCGAGTCACCTCTTTGTCTGTAGATGACTGAGGATTCCACAAATCAAGGTCAGCAGTCTCTATTGAGCTGGTTCTCCCTCTCATGGGTCTCGTCTGTGTGGTGGAGAAAGGGAAGAAAAGAGGTTCTGATGG
>standard_amp|unique-read-0375587_115097
TGTGTGCGTGTGTGAGACTATGAGACTGTTAGAGTATGTGGGGGGTTGTGTGCATGAGTGTGTGTGTATGTGTGTGCATGTGTGTGTGGCACTGTGTGTGGTGTGTGCATGTGACTGTGTGTGTGTATGAGTCTGTGTGTCTGAGTAGCGA
>standard_amp|unique-read-0375601_115104
CCCCGAGATCTACACTCTCCATACACTCTTTCCTACACGACGCTCTTCCGATCTTCGTTTCCCCTAAGGCAAGACGTATCAAACTGTACCGTCTTACTATTCTTGGTCAAAGATATTATTCAGGGAGTGATGAACTTCTGAAATTTATATC
>standard_amp|unique-read-0375828_115140
CCTGGCCTCGAGACTACAGTTTTTTATTTATGAGTTGCGCCTCCATCTGTGGGCGGCACGGAGCCTCTGTAGGCAACACAGGGAGGAAGCAGGTGCAGAGCTGGCTGGGCCTGCTTGCCTAGCAATTGGGAGATCGGAAGAGCGTCGTGTA
>standard_amp|unique-read-0375849_115146
CCTACACGACCCTCTTCCGATCTCAATTTTCTCCTCGGCCTGGGTCGCTCCGGACCTCCGCACCTTCAGCTCAGGGAAGAGAATTCCCCGCGCAGCCGCGCTCAGTCCTTCCTCCGGGATTTTCCTGAGAATCCCCACGAGTTGGCCATGA
>standard_amp|unique-read-0375902_115153
CCCACCAACAGTGCAGGAGGGTTCCCCTTTCTCCACACCCTCTCCAGCACTTGTTATTTGTGGACTTATTAATTATGGCCATTCTGACTGGTGTGGGGTGGTATCTGGTG
>standard_amp|unique-read-0375880_115154
AAGGCAGGACAATCGTGTGAAATTGGGTGGCGGAGGTTGCAATGTGCTGAGATCACGCTCTTGCACTCCAGCCGGGTTACAGTGCAAGACTCCATCTCAAAAAAAAAAAAAAAAAGTATAAGGGAATGGGTTATAATTTTGGAAAGAAGTT
>standard_amp|unique-read-0376260_115206
GTGGCTTTCCTTTTCATTTTATTTTCTTTTTTCTTTCTTTCTTTTTTTTTTTTTTATTTTTTTTGAGAAAGAATCTCACTCCGTCCAGGCTGGAGAGCAGTGGTGTGATCTCAGCTCACTGCAA
>standard_amp|unique-read-0376359_115210
ATCACTTAAAGATTAACAGCAGATATTTTATTAACAATAATGAAGGCCAGAAGGCAGTGGAGGACATAGTCAAAGTCCTGCAAATAAAACAATAAACACAAAATAAAAACAAATACAGAAGTATCTCGATTACATCTAGAAAAACTATCCT
>standard_amp|unique-read-0376365_115211
TTTTATTTTTGTTTTATCTTCTTCATTCTTCTAATTTTAATCATAAATCCTAAAGGTTGCACTGAGATTGTCCCCAGGTTAATAAAGGTAACCTAATCTTTTTTTTCCTGGAAACAAATCTTTTAATTCCTTATAATTTTATCTCTCTC
>standard_amp|unique-read-0376446_115226
TGTTGTTGTTTTGTTTTTGTTTTTGTTTTTGTTTGCTATATTATTTTTCTGTATTCTATGTCCTTTTTTTTTAGGCACTTAGTTGTTATTGAGTATTGACTCTGTAGGAAAGTGGAACTGCTAGATCAAAGGGTAAATGCATTTTAAATTT
>standard_amp|unique-read-0376464_115227
TGTGTAGTGTGTTATCTGTGTGTGTGGTGTGTATGGTGTGTGTTATCTGTGTGTGTTATCTGTATCTGTGTTTGCGGTATGTGTGTTGTCTGTGGTGTGTGTGTTATCTGTGTGGTGCATGTGTTGTCTGTGTGGTGTGTGTTGTCTGAGA
>standard_amp|unique-read-0376481_115229
CTTCTTCATCTGTTGTTGTTTTTTGGGTTTTTTTTGGGGGGGGGGTTGTTTTCCTTTTTTTGTTTTGTTTTGTTTTGTTTTGGATGAGATTTCAGTT
>standard_amp|unique-read-0376540_115236
GGATCCTTCTGCAGCCTGCGTAATCCTGGATCCACCTGCAGCCTGTGTAATCCTAGATCTGCCTGCAGCCTGTGTAATCCTAGATCCTAATACAGACTGT
>standard_amp|unique-read-0376620_115239
AAGATACGCCGACCCCCGATAACTACACACTCCATACACTCTATCCTTACACGTCTCTCTTCAGATCTCTTGAAATTTCTTATTTGACCTATTGGTTAGTTAGAAATGTATTATTTAATTTCCACATATTTGTGAGTTTTCTGCATTCTCT
>standard_amp|unique-read-0376592_115244
ATCATCTTGTTTTGTGGTACTTTGAAGTTGTAACTTTAGGAGACTAGCAGCAGGAATTGGGTGCCTGATAAAAACCTGCCAAAAAAAAAAACAAAACAAACTGA
>standard_amp|unique-read-0376679_115257
TAACCTTCCCTTCCCCTAGTCTATGTCTTCAAGCGGCTTTTCTGGGGAGGGAGTGTTTGCGCCCACACTGGCAGATCTGAGTCCCTGGCTACGCGCCGACTGCAATGGGGCTGTTGCCATGCCCACCCACCCCAGCAGCCTGGAATCCAGT
>standard_amp|unique-read-0376686_115259
TTAATATGGATCAAAGTTAACTTCCCGCTAGAACGGTGTCCGTGTCCTTAAGAAATATACATTGAAATATTAAGGGGTAATGGGACATCATGTCCACAACTTATTCCCAGATGGTTCAGAAATGCCCTCAATGGGGAATAAAGGTGAAGGA
>standard_amp|unique-read-0376745_115264
AACCTTCCCGTCCCCTAGTCTATGTCTTCAAGCAGCTTTTCTGGGGAGGGAGTGTTTGCGCCCACACTGGCAGATCTGAGTCCCTGGCTACGCGCCGACTGCAATGGGGCTGTTGCCATGCCCACCCCCCCCAGCAGCCTGGAATCCAGT
>standard_amp|unique-read-0377033_115310
CTGTTCTGTTCTATTCTATTCTATTCTATTCTATTCTATTATATTCTATTCTGTCCTGTTCTGTTCTATTCTATTCTGTCCTATTCTATTCTTTTCTCTTCTGTTCTATTTTTTTCTGTTCTCTTCTGTTCTATTCTATTCTATTCTAATC
>standard_amp|unique-read-0377079_115324
TTTTTTTTTTCTTTCTTTCTTTCTTTCTTTTTTTATTTCTTTCTTTCTCTCTCTCTCTCTCTCTCTCTCTCTCTTTCTTTCTTTCTTTCTTTCTTGTCTTTCTTTCTTTCTTCTTTTTTTTTTTTGAAACAGCCTGCTGCCCAGGCTGGAG
>standard_amp|unique-read-0377113_115329
GACACGATCCCTCCCACAGTGGCTCCCTGTCCAGTAAGGGATATCTGTATAAACCATCCTAAGGCAGATGACCAGCACCGCACCTGAGGTCAGCATGATATTTAGGGAATGCTAAGGAGGGAGCCAGACACCTATGGATGGTTCCTAAAG
>standard_amp|unique-read-0377259_115356
AGGATACGGCGAGCACCGAGATCTACACTCTCCATACACTCTTTCCTTACACGACGCTCTTCCGATCTTTTCTTTCTTGCTTGCTTTCTTGCTTGCTTGCTTGCTTTCGTGCTT
>standard_amp|unique-read-0377361_115374
TTAAAAAATTTTTTTAATTATACGGCGACCACCGATATATACAATATCCATACACTCTTTCCCTACACGACGCTCTTCCGATCTTCAATGAGTCATAAGCCCTAAAAAGACACAATTTAGTGGGAAA
>standard_amp|unique-read-0377469_115397
TGTGTAGTGTGTTATCTGTGTGTGTGGTGTGTATGGTGTGTGTTATCTGTGTGTGTTATCTGTAGCTGTGTTTGCGGTATGTGTGGTGTCTGTGGTGTGTGTGTTATCTGTGTGGTGCATGTGTTGTCTGTGTGGTGTGTGTTGTCTGAG
>standard_amp|unique-read-0377560_115410
TCAAAAAAAAAACAAAACAAAACAAAAAATGGAAAACAACCCCCCCCCAGAAAAAACCCAAAAAACAACAACAGATGAAGAAG
>standard_amp|unique-read-0377564_115413
TATAACTTGAATAGTTCCACCTCCAAAGTGTAGGCACTGATTGACTTGAACAGTTAACCAAAATAGAATCATATCATCCTTTACGTTAGCACAGTAAGTCTCATTGCAGAGAGTTTCCCTGCATGCTGACCTTAGGAATTTGGATT
>standard_amp|unique-read-0377698_115434
TCTGAATGGGTGTTTTGGCCTTTGCCTTAAAAAAAAAAAACAAAAAAAACCTTACTCTCTTCTCCTTATTTTTCGAGATGGGGGTCTCACTCTTTTGCCCAGGCTGGGGTGCAGT
>standard_amp|unique-read-0377847_115455
CCCAACTCTAACCCTGCATTACACACACACACACAGAGACACACACAACACAATTCCACATGTCGCACTCACAAACCACACAGACAGACCGGCATACATCACACATACCAAGCACACACCACACAAAAACCACAAACCAGTCATCACACA
>standard_amp|unique-read-0377942_115471
ATTCATCTTACAGATTTAAAATTTTCTTTTAATTTAGCAGTTTGGAAACACTTTTTGGGAGAATCTGCAAAGGGATATATGGGAGCTCATTGAGGCTTATGGTGAAAGAGTAAATATCTTCATATAAATAGTAGAAAGAAGCTTTCTGAG
>standard_amp|unique-read-0378151_115488
ATTTAGCCTGCAGACATATTTTGTTTGGCCTGTGCCATGTTTTTTAAAATTCAAATCTCTTGCCAACATAAAAAGAATCCTGATTTGTGGCTTCTCTTGAAAATTGAGTGAGGGCAGTGATACAAGAGATC
>standard_amp|unique-read-0378186_115493
TTCTAGTCCTCTCTACCCCAACCATTCTGTCACAGATGATGTAACCAACAGTGACCATCTGAACATGGCTAACCCAACTAGTCTCCACTCTCCAGTGAACAGAGCAGACCTGGGTTTGGGAGGCCTGTGCCTATGCATTTGGGGGCTCCT
>standard_amp|unique-read-0378512_115533
TCGGATTTGTTTTTGCTGCACCATGATGGGAATTCCTACAAGTTTTCTTTCTGAACACCTGTTTTCAGTTCTGCTGGGCCATGTGGTAACTCTGTGTTTTACTTATTGAGGAACTGCTGAAGTGTTCTCCACAGGAGCTGCACCATTTTAC
>standard_amp|unique-read-0378569_115547
ATTTTTTTTTTTATATTTTTTTTATTTTTTTTATTTTTTTTTTTTTTTTTTTTTTTTTTTTTTTTTTTTTTTTTTTTTTTTTTTTTCG
>standard_amp|unique-read-0378828_115579
CTTTCTTTTCTCCTTCTCTTCCTCCTCCTCTTCTTCCTCCAGCTTCCCTTTCCTCTTTCTCCTTCTCCTTCCTCCTGCCCCTCCTCTTCCTCCCCTCCCATTCCCCCTCTCTCAGATCGGAAGAGCGTCGTGTAGGGAAA
>standard_amp|unique-read-0378947_115603
TATTTCCCTACACGACGCTCTTCCGATCTGATTTATGTATTACCTGAAAAAGAATTCAAAATGATCCTCATAAAGAAGTTCAGTGAAAGAGAACACACATAGCTAAATGGCCTGAAGAAAATGCATGGACAAAACAAGTTTAATAAGTATG
>standard_amp|unique-read-0378934_115610
TCCTCCTCCTCCTCCTCCTCCTCCTCCTCCTCTTCCTCCCCCTCGTCTATCTCTTCGTCTTCCATGTTGCCCTCCTCATCCACCACGTTCTAGATCGGAAGAGCGTCGTGTGGGAAAGAGTGTATGGAGAGTGTAGATCTCGGTGGTCGCC
>standard_amp|unique-read-0379100_115624
AGCTATTCTCTCACTTATATTTGATTGATTTTCTTCCCCTTTTTTCCTCCAAGACTCTCATAATGATCCATAATTGTAATCACTTCCTTGCATCTCTTCTTTACATGTTTGGCCTCTTAACCCTCTATGTTTCCTGCCAGTCATACTCTA
>standard_amp|unique-read-0380182_115770
GAACTACCATATGCCACTGGTGCAGCCCTAAACACACACACACACATACACACACACACACACACACAGAATATCAAAACAATTCATTATAACTGTATGCTTTATTTTTGTTTTCTTGTGGGTTTTTTGTCTCTTTAGGGCTGTACCCGT
>standard_amp|unique-read-0380211_115772
CACTCTTTCCCTCACGACGCTCTTCCGATCTGGCCTCACAGCCTGGAGTTTTACACCTGGGTCTCCGAATTGCCAGTGGCAGATCTTGGGACCTCTCAGCCTCCATAACTGCCTGAGCTAATTCCTTATAATAAACAAACAACATCCTGTT
>standard_amp|unique-read-0380272_115780
TCAGGCTCTTTAGTAGCTGGGATTACAGGCATGTACGACCACGCCTGGCTAATTTTTATATTTTTTGTAGATACGAGGTCTCGTCCTGTTGTCGAGGTTGGTCTCGTACTTCTGGCCTTAACTGATCCACCCACCTC
>standard_amp|unique-read-0380411_115803
TTCATATTTATAAACACTCCTAATTTTCTTCAATTGTGATTCAATATCTATCATGACAATGTAAACTACTTGAAAGGATGGACCCTATGTTACTCATATTTGAATTCCATGCCCTAA
>standard_amp|unique-read-0380580_115821
ATGTTTTGTTTTTCTTTTGTTTTTCTTTTCTTTTGTTTTGTTTTTCTTTTGTTTTGTTTTGTTTTGTTTTGTTTTGTTTTGTTTTGTTTTGTTTTGTTTTGTTTTGTTTTGTTTTGTTTTGTTTTGTTTTGTTTTGTTTTCTTTGGTTAT
>standard_amp|unique-read-0380792_115850
CCCTACACGACGCGCGTCCGATCTTTTTTTGATTATGGTGAATTACACACTTTCACATTTACTATTGCTAATCTAAAAACTCGATGTCCTAATTTAAGTTGAGGAACATTTGATAAATAATCGGTTTGTACTTTTTTGTATAATAAA
>standard_amp|unique-read-0380833_115856
AGAGTGGTCCTGGGTCCCAGCCAGGCTTCGACTCTTGCCGGCTATGTGACCTTGGGCAAGTCACTTCCCCCAGTAACCCTCTGTTTCCTCCTCCGCCCGGCGGAGCCCTAAAGAGGTCCTGCC
>standard_amp|unique-read-0380852_115859
GGAGCCCAGGGCTGACATTCTGCTGAGGGTGACTGAGTCATAAGTGTGGAAAAACCAGTTGTGTAGGATGTGGTAGGAACACCATAAACACACTTTTTTTGTTGTTACACTTTTCTTTCTTTCTTTCTTTCTTTTTTTTTTTGTCTTTTTT
>standard_amp|unique-read-0381600_115971
TGCACTGGTTAACGTGGTCTAACTCAGACCAGGGGTGGGGCAACCCCCGCCCGAGGAGGAAGCTGTTTTTAAGCTGAGACTAAATCAAGTGCGACCCCTGATTAAACTCAGCCTTTTGCTTAACTGTACTTGTCAATA
>standard_amp|unique-read-0381709_115986
TTTTTAATTTTTTAATTTTTTAATTTTTTAATTTTTTAATTTTTTTAATTTTTTTAATTTCTTTCATTCTTTTATTATTTAAATAATATAATAATTATATAAAAATAAAAAATAGATATAATTATTAAAAAATAATTTTTTATAATTTATA
>standard_amp|unique-read-0381863_116005
ACACTCTTTCCCTACAGACGCTCTTCCGATCTGCACATGAGTTCAAGACCAGCCTGGCCAACGTAGTGAGGCCCTGTCTATAAAAAACAAACACACAAACATTAATTACTCAACAAATATTTGATTTCTTATTAAGTGTGAGCTTTTTCTA
>standard_amp|unique-read-0381866_116006
TTTTCCAAAACTACCTATAGCCCACCCTGCCCCACAATCGTGTGCCTATAAATACTTCAGACTCAGTTGGTAGAGGAAAGAAAAGCGGCCCAACTGGAGAGAGTCGACTTGACTTTAGAGAGATGGCTGGAGATCGGAAGAGCGTCGTGTA
>standard_amp|unique-read-0381872_116015
GAAGAAGAAAAAGAAGAAGAAGAAGACAAAGAAAGAAAGAAAGAAAGAGTACCTTGCCAGAGACAGCACTAACAACACGACCACCGTTATATTCAATGGCCTGTTCGATCTCTTCTCGATTCATGTCGCCCATCAAC
>standard_amp|unique-read-0381956_116017
CGAGGGGCTTGGTGCTACTCAGATTTCTAGATCGGAAGAGCGTTGTGTAGGGAAAGAGTGTATGGAGAGTGTAGATCTCGGGGGTCGCCGGATCATTAAAAA
>standard_amp|unique-read-0381982_116024
CATAGGCTGGTGGCTATAGTTCCGACTGGACCCTAGCCTGGGAACCTCCACATGCTGCGGGAAGCCCAAGAAATGGCAAAAAGACGGAAAAAAATAAATAAATAAAAATAAAAATAAATAAATAAAAAATAAAAATAAAACCGACTGTAAC
>standard_amp|unique-read-0382061_116032
ACTCCTCAAGACAGACTGATCAGGGCATAGCCACCATTTCTTTTCCTTTCTTTCTTTTTTTTTTTTTTTGTCTTTTTGCCTTTTCTA
>standard_amp|unique-read-0382088_116038
ACCTTATATGTCAATGGTCTGAATGCCCCAATCAAAAGACACAGAGTGGCTAAGTGGATAAAAAGGCAAAAACATTCAATATGCTGCCTACAAGAAACTCACCTTAGGACAAAAGATACATATAGATTGAAAGTGAAAGGGGGGGGAAAAG
>standard_amp|unique-read-0382422_116087
CCTACACGACGCTCTTCCGATCTCCCACAATTAAAAAAATGTCATCCTTCCCCCCAGCCCAACATTCTATGAAGCTGTGGGGCAAAGAAATGCCAAAAGAGTGGCCCCAAACTGTGTTTCAGGTAGATTTTTTTTTCACTAGGAAAAAAAA
>standard_amp|unique-read-0382432_116094
TATTAAAAAGCAAAGCCCCGGGCCCCTGAAGTTATTTATGATATTGTTTCACTGCCTCCAAGACATCAGCCTCATTAATTCCTCATTCAGTATGGCTCAGCAGAAAGCATGGGAATTTAATGTCTGAAGGCCTGATTCTGAGTCTGGGCTG
>standard_amp|unique-read-0382554_116104
GCTTCCTTCCTTCCTTCCTTCCTTCCTTCCTTCCTTCCTTCCTTCCTCCCTTTTCTCCTTCTTCTTCTTCTTCCTCTTTCTCTTCTTCTTCTTCTTCCTACTTCCTTCTTCCTTCTTCCCCAGATCGGAA
>standard_amp|unique-read-0382601_116117
ACACTGTCCGGCGGTGAGGCACAGAGGGTAAAACTCGCGAAAGAAAGATCGGAAGAGCGTCGTGAGGGAAAGAGTGTATGGAGAGTGTAGATCTCGGGGGTCGCCGGATCATTAAAAAAGGGGGGGGGGGGGGGGGGGGGGGGGGGGGGGG
>standard_amp|unique-read-0382700_116139
AAAGAGGCTTCTTTTATTTTTAAAAATAATTTCAACTTTTAGTTTCAATGAGATCGGAAGAGCGGCGTGTAGGGAAAGAGTGTATGGAGAGTGTAGATCTCGGTGGTCGCCGTATCATTAAAAAAAATTTTTTTAAAAGA
>standard_amp|unique-read-0382702_116140
GGTGTGAGACACTTAGAGGTTATGGGAAATGAGGTGATAATGGTGGCATTTTGGGCTTGGAGACTATATGTCTAAAAAATGCATATCATCATTAGAACACGTTCATAATCCACAGCGTAAGGCAACTGTATCAAATATATTTGAATATCTC
>standard_amp|unique-read-0382737_116159
ACGACGCTCTTCCGATCTGCCTGTCCCCTCTGTGTGCATACGTTTGTGCATGTGTGTGGGCGTGTGCATGCGTGCGTGCAGGTGTGTGTGCATGCGTGTGTGTGGAGGGTGGCGGTGCTGTTTAGTAAAGTACTGTTTGTCAGCTACTTGG
>standard_amp|unique-read-0383060_116198
CTGGAGTTGGAACTCTGAGTTGGAGAACTGGCTCCATCATTTACTAGCTGTGTGACCTTGGGTGAGTTGGCGAACCTCTCTGTCTCAGTATCCTCATCTCAGCAGAGGAAGTAAATTGGAAGGTATCTCATAGTCCTCTTGGAGAGTCAGA
>standard_amp|unique-read-0383144_116208
GAAGAAGAAAAAGAAGAAGAAGAAGACAAAGAAAGAAAGAAAGAAAGAGTACCTTGCCAGAGACAGCACTAACAACACGACCACCGTTATACTCAATGGCCTGTTCGATCTCTTCTCGATTCATGTCGCCCATCAACACAGCAACGACATC
>standard_amp|unique-read-0383122_116211
CCCAAAGTGCTCGGATTACCGGCGTGAGCCACTGTACCCAGCCAATAATAGATGTTTTTAACTAAAAAATGAATTTTGGTTATAGATCACTGACAATATTTTATTTTCATTAAGGACCTCGCACTTGGAACAGATCGGAAGAG
>standard_amp|unique-read-0383181_116220
ACAGGTTGGTGGAAAAGTCATAATGCACATAACATTTATCAGTTAGGTTTGCTGTCTTATATGGGCATGATTTGTGGAATCCCAACACAATAAAAACATCAAAATAACATCATCATATGATATATAATAATAAGCAAAAATTTTGAAATAT
>standard_amp|unique-read-0383241_116227
TCAGAGTGAGACTCATCTCAAACAACAAAAACAAAAACAAAACCTCCTAAGAAAACAACAGCAAAAAAAAAAAAAACACGCATAGACTGAAAATAAAGGGATAGAAAAAGATATTACATGCAAATATAAACCAAAAAAGAGAAAAAGTAGA
>standard_amp|unique-read-0383305_116235
CGTGTGGTGTGTGTGTGTGTGTGCATATGTACACATGCTCCTTTATACACACATTCCTTATACACCCCCCTCCCCTCTCTCCACACACACATACACACACACACACAAACATAGGTTCTTTGTCACATGGGCTGTCAATGCCCCATTGCT
>standard_amp|unique-read-0383348_116242
TCCCGGTCACCTACGAGGCTTTCCTCTTCTCATCTCTGATGTCCCAGTCACCTACGAGGCCTTCCTCTTCTCGTCTCTGATGTCCCTGTCACCTACGAGGCATTCCTCTTCTCGTCTCTGATGTACCGGTCACCTACGAGGCTGTCCTCTT
>standard_amp|unique-read-0383375_116251
TCATTCCTGGATTTGGCGATGGTGCATGTGATGAGCTATGGGGTTGGTCTTTGCATGTGATTTTTCACCCTGTCCATTCAATCAGCAAAGTAGAGCAGCCTTGATATG
>standard_amp|unique-read-0383405_116255
CATCTAAGCCCTGTTTTCCTTGTAACTTTAGATTGAATTCATTAAGACACATTATTGTCTGACACAAAAACTAATTTCCAAGGACATCCATGTACAAAAACAGTGGATGAAGATGACTCTTCTCATTCAATAAAATTTTCAATCTCAGCCT
>standard_amp|unique-read-0383419_116260
GATATGTGTCCTCAACTGACACAGTTGAACATTTCTTTTGACAGTACAGTTTTGAAACACTGTTTTTGTGGAGTCTGCAATTGGATATTTGGCTAGATTTGAGGATTTCGTTGGAAACGCGATAAGGTATAAAAAGCAGACAGCAGCTTTC
>standard_amp|unique-read-0383438_116272
GTATTAACCAATAGAAGACAGAGAAAATGAAGATAAACGGATTGCACCTGTTCTTTACCATGCACTTCTCTTCACCATAATTTCAGCTATTGCCACTTGAGAATAACAGATTTTACCATTTACTATGCATTGCCATGGAAAGGCAATCATA
>standard_amp|unique-read-0383482_116278
CATATGTATGATATATATGATATATACTATAGATATGTATAGATATATATATATGATATATATTATATCTGTATCACATATATTATATGTGATATATGTTATAAAATATATAACATATATTATGTATGTATTATATATTTCATAATATATA
>standard_amp|unique-read-0383526_116283
CTTGGAGAGATGCCTACTCTGTCTCTGGTTTCAAAAGACACACAAAGTAATTATGTTTCTGTAATTAAACCTTAATTGAAATTTTTTTGTTAAATCAAATATAAACTAGAAAGTTTTCATTGTCAAATTAAACTTTCTAGTTTTCATTATT
>standard_amp|unique-read-0383569_116287
GGAGATGTGAAATAAATCCATCACATTAGAAACAGACGATTACAGGCAGAAAATGCGGAGCCTTTGCCAATGCACCGTTTTTAAATATGTTGCCATTACAGATACTTCAGTTAAGCAAGACAAATCCAATTTTGCCTCCTACCACTTAAGT
>standard_amp|unique-read-0383620_116290
CACGCTGCTGACCTGGGACGAGGTGGAGACGCAGATCGAAGAGCGTCGGGGAGGGAAAGAGTGTATGGAGAGTGTAGATGTCGGTGGGCGCCGGATCATTAAAAAGGGGGGGGGGGGGGGGGGGGGGGGGGGGGGGGGGGGGGGGGGGGGG
>standard_amp|unique-read-0383636_116299
AATCACTAGAACTAAGCTATTATGGAAAGCTGGGTTTTCCACAGAGCTGAGGCTTAACCAGTTAAATAACAACTTAATTTTAATGGTTTTGTTTTGTAGGTGTGTGAAAATTTTTTGAACGTGAACTACAGTCTGCCTTTCCTCAGCCAA
>standard_amp|unique-read-0383698_116314
TATCTTTTGACCATCGTCTCCTCCAATTACTCCTCAAATCCCCCAGAGACTTGTAATCATCATTCTGCTTTTTGCGTCTATGAATTCGACTTTTTTAGATTACGCATTAGTGCGAACATGCAGTGTTTATCTCTCCGTTTCTCGCTTATTT
>standard_amp|unique-read-0383770_116319
GGAAGAGAAGGGGAGAGGCCAGCAGAGAGGAAGCAGAAAAAGGGAAGGTGGGGCCAAGAAAGAGAAATGTGCTTGAGGAGAGGAAGGTGTGGGGCCCTGAAGGGCCGCGAATACTTTTTTACCAGGTCCAGGCCTTCCAGAGGCTGGGGTT
>standard_amp|unique-read-0383817_116326
AGCTAACAGAGTGGAACCTTTCTTTTTACAGAGCAGCTTTCAAACTCTATTTTTGTGGATTCTGCAAATTGATATTTAGATTGCTTTAACGATATCGTTGGAAAAGGGAATATTGTCATACAAACTCTGGACAGAAGCATTCTCACAAAAT
>standard_amp|unique-read-0383850_116334
TCATGGTCAATTGTTCAGAGTGAAGGTAATAACAATATATACATGTAGGGAATGGTTAATATTCACCTGTTTTAAGTGTTGTAACTCTCCTTCTAGCTCTTTAACTTTTTTGTTCAGCTTTGCAATAATATTTTCATTTTCTTTGTCTTTA
>standard_amp|unique-read-0383852_116335
GCTATAATTACCATAGGCTTTGGGAATTTTTACAGGGAAGCTATATTCATTCTGTCCATTTCTAAATCATGTGATGTGTTTGGAGTCAATACAGAGTGAAAAAATGACAGCCTGCTTTCCAGAAAATTCTTTATATTTTTATCCTTGTTTC
>standard_amp|unique-read-0384070_116364
CTTCCGATCTACAGTGAGTGAATTAAGTCAAGCACAGAAAGATACGTGTTGCATGTGCCCACTCCTATGTGGCAGTTAAATAAGTAGATATCACAGAGCGTCGAGTGGTAGTTATCAGAGGCCAGGAAGGGTAGAGGGGAGGGAGGGATGA
>standard_amp|unique-read-0384086_116373
TCAGAGTGAGACTCATCTCAAACAACAAAAACAAAAACAAAACCTCCTAAGAAAACAACAGCAAAAAAAAAAAAACACGCATAGACTGAGAATAAAGGGATAGAAAAAGATATTACATGCAAATAGAAACCAAAAAAGAGAAAAAGTA
>standard_amp|unique-read-0384097_116376
CTGAGCCCGGGTGTGTGGTTTGAGCCTGCGTGACCCTGAGCCCTGGTGTGTGGATACAGCCTGCGTGACCCTGAGCCCAGGTGTGCGGATACAGCCTGCGTGACCCTGAGCCCAGGTGTGTGGATACAGCCTGCGTGACCCTGAGCCCG
>standard_amp|unique-read-0384115_116381
TTGTTTTGCTTTTGCCTTTGCTTTTGCTTTTGCTTTTGCTTTTGCTTTTGCTTTTGCTTTTGCTTTTGCTTGTTGTTTTGTTTTAGTTTTGGTTTTCGCCAGAAAATTGTTTCTGTTCTCTTTTGTCCGAAACTTATTTTGGACTGACTT
>standard_amp|unique-read-0384121_116382
TCTCCCTGTCTTTCTCTTTCATTCTTTTCTACCTGGCCCTGGTCTATCCCAACATAAAGGCAATAATTCATTACCTCATTAATGGATCTGTCCTTTTTCTTTTTAAAAATTTCCTTATTTTATCAATTAAATATATCT
>standard_amp|unique-read-0384284_116403
TTTCCTAGAACCTAAAGCAGCTCTGGCACTCCCCTATCCTTCATCCGCAAATCACCCCAAGTCTGGAAGCCCCACAGTGAGAAATTAAACTT
>standard_amp|unique-read-0384434_116421
TTGTGCATGAGTGTTCATAGCAGCATTATTCATAATAACCAAAAAGTGGAAACAGCCCAGATGTCTATCAAGTGATAAATGGATAAAAAAAATGTGGCATAGCCATAAAAGGTAACAAAGTACTGATATACACTACAACATGGATAAACCT
>standard_amp|unique-read-0384674_116455
GTAGTTCCAGCTATTCAGTAGGCTGAGGCAAGATAATCGCTTGAAACCAGGAGGAGGAGGTTGCAGTGATCGTGCCACTACACTCCAGCCTGGATGACAGAGTGAGACTCTGTCTCTGAAAAAAAAAAAAAAAGGACCCATTAAGGAGCAA
>standard_amp|unique-read-0384844_116482
TTGCCCGGTGTGTGGTTTCAGGCTGCGTGAACCTGAGCCCTGGTGTGCGGATACAGCCTGCGTGACCCTGAGCCCAGGTGTGTGGATACAGCCTGCGTGACCCTGAGCCCG
>standard_amp|unique-read-0384879_116484
GAATTTAATAGGAAGAACATTAAGACCATGGTTTCAAAAAAGTAGCCAAAGGATGTAATGGTTTTCAAATGAAGACAATCACATGGGTGGTGAAAGGTACAAATATTTTAACTTTTCTTGAATAAGGGAAGCATTTTTACAATGATATACC
>standard_amp|unique-read-0384960_116498
GGAGGTGAGGTCTCAGGCTCCCCTATGCACCCTCTTCCAGAAGCTTACGGCCAGTGAGCTCGAAGAGCACGCGGTCGTTGAGGCCCATCCGCACCTCAGGCATTCCCGAGAGAAACACCGAGATCGG
>standard_amp|unique-read-0384973_116502
CACCAGATACCACCCCACACCAGTCAGAATGGCCATAATTAATAAGTCCACAAATAACAAGTGCTGGAGAGGGTGTGGAGAAAGGGGAACCCTCCTGCACTGTTGGTGGGACTGTAAGCTGGTACAACCACTATGGAAAACAGTATGGAGA
>standard_amp|unique-read-0385051_116519
TTCGAGTTACCCTGTTGCTCTGATGCATCATCATCCGAGTCATCATCGTCCTGAGCGCCGCCGCCACCCAGCTGAAAAAAAAAAAAAAAAAAAAAACAGAACGAAGAGCGT
>standard_amp|unique-read-0385186_116539
TTTTATTCAGCTTCCTCACTTATGAAATAGTGAACAATACATGTAAAATAGGCTAAGGGAAGGCCTCTCTGAGCTGGTAAACAGTGTTTAAATGTAGTAATAATAACATTTAATACCTTTCATGATCCTTGTTTGAAAGATCGGAAGAGCG
>standard_amp|unique-read-0385277_116555
TGTTGGTAAGGATGTGGAGAAATTGAAACAAAAAAATAGTTCTGCACTTCCTCAAAACATTAAACATAGTTACCATATGACCCAGTAATATGGAATGAGTAGAAATAGAAATGAATTGAAAACTATCCACACAAAAACTTGTACATGAATG
>standard_amp|unique-read-0385408_116569
CATCTAAGTTTTATCGACCCAGCCCTTCCTTCTCTCCCGCAAACTGTTAATCTGAGGTCCTCAATTCCATCCAATGCTTTCCTACCTCCCAGCTCCAGGAATACGCTAGTGGTGGAAGAGTCATCTTGTGATCAGGTGTTTGATTGTA
>standard_amp|unique-read-0386022_116645
TTTTCTCTCCTCTCTCTTTCTTGTCCTTCCTTCCTTCCTTCGTTCCTTTCTTCCTTTCTCTCTCTCTCTCTGTCCTTCTTTCACTGTGCCCATAGCATGTGGAAGTTCCATGCCACATCAATAACCAGAGCCACAGCTGTGACAACACAGG
>standard_amp|unique-read-0385969_116646
CGCGGAGGGCAGAAATTACTCAGCAAACATGACTAGTAGTCGCTCCTTAGCAACAGCTCACCAAAGAAGAGAGACCACCCAGGTAGGCAACCCAGTGTGTGCATCCTCGGCTTCGGGGCAGCCTCTGAGAGCGCCAACCT
>standard_amp|unique-read-0385970_116647
ATTTAATTTTTTAATCACTTACTCAAAAATTTTATAAATTCAAAATTGTTATTATTTTTGTTTCTCCGATGTGTGTCTGACAAGCTTTTTCCCTCAGTCACTCTCTCTACCCGCCACCTCTCTCTTTCTCTCTCTCCC
>standard_amp|unique-read-0386135_116658
GAGCGTTTCGAGACGAATGCCTATGAAATGACTGGTGGGAGTTTTCTTTCTCTTCTTCTAATATCTTTTTTTTTTTTTAAAGTTTGCATGATTTTATGTAAGATCGGAAGAGCGTCGTGTAGGGAAAGAGTGTATGGAGAGTGTAGATGTC
>standard_amp|unique-read-0386187_116661
TTCAGACTATACTACAAAGCAACAATCATCAAAAGAGGCACAAAACCAGACATAAAGATCAATGGAATAGGAGAGAAATCCCAGAAATAAACTCAAGCACCTATGGTCAACTACTCTATGACAAAGGAGGCAAAAACATACAC
>standard_amp|unique-read-0386190_116662
AAATTTAAAATGCATTTACCCTTTGATCTAGCGGTTCCACTTTCCTACAGAGTCAATACTCAATAACAACTAAGTGTCTAAAAAAAAAGGACATAGAATACAGAAAAATAATATAGCAAACAAAAACAAAAACAAAAACAAAACAACAACA
>standard_amp|unique-read-0386213_116663
CTCCCAAAACTATGTTGAAGAGCAGTGGTGAGAGTGGGCATCCCTGTCTTGTTCCAGATTTTAGTGGGAAGGCTTTAAACTTTTCTCCTTTGGGTATTATATTTGCTGTGAGTTTGTCATAAATGGAGATCGGAAGAGCGTCGTGTAGGGA
>standard_amp|unique-read-0386396_116688
CAGCCCAGTACCCAGCCTCCAGACCAGTACCCAGCCCCGAGCCCAGTACCCAGCCTCCAGCCCAGTACCCAGCCCCGAGCCCAGTACCCAGCCCCCAGCCCAGTACCCAGCCTCCAGCCCAGTACCCAGCCTCCAGCCCAGTAC
>standard_amp|unique-read-0386467_116692
TATATACAATTAATAAATAAAAAAATGAAGAAAATAAAGAAAGAAAAAAAAAAACTAATTGTAAAAGTAAAATGAAAATTAGTTGGTAAGGT
>standard_amp|unique-read-0386810_116739
CTCTGGAGTGTGTGTGTATCAGGGTCTCTGGAGTGTGTGTGTGTCAGGGTCTCTGGAGTGTGTGTGTGTGTCAGGGTCTCTGGAGTGTGTGTGTGT
>standard_amp|unique-read-0386881_116751
CTTCTTCATCTGTTGTTGTTTTTTGGGTTTTTTTTGGGGGGGGGGCTGTTTTCCTTTTTTTGTTTTGTTTTGTTTTGTTTTGGATGAGATTTCAGTTCACCCCCCCACACATACACACACACTCATAGTGTTGCGTTGTACTTT
>standard_amp|unique-read-0386885_116753
TGTTATCAATTCCAGAGTTGCTTCACTAACCCCCGCTTGGCTTTTTAGCTCTTCAAACACCACTGTAAATAGTGCCTAGTGTTAAATTTTCCGAATTGATGTCATGTAATGGGCTCCATTTTCCAGATGGATCCCAATCCCAACTGATATA
>standard_amp|unique-read-0386877_116756
GAATTTAATAGGAAGAACATTAAGACCATGGTTTCAAAAAAGTAGCCAAAGGGTGTAATGGTTTTCAAATGAAGACAATCACATGGGTGGTGAAACGTACAAATATTTTAACTTTTCTTGAATAAGGGAAGCATTTTTACAATGATATACC
>standard_amp|unique-read-0386982_116765
CCGCCGCGGCGACCGCCGGCGGCGCGGGCGGGTCGAGATCGGAAGAGCGTCGTGTAGGGAAGAGTGTATGGAGAGTGTAGAGCTCGGGGGTCGCCGGATCATTAAAAAAGGGGGGGGGGGGGGGGGGGGGGGGGGGGGGGGGGGGGGGGGG
>standard_amp|unique-read-0387244_116809
GGATCCTTCTGCAGCCTGTGTAATCCTGGATCCACCTGCAGCCTGTGTAATCCTAGATCTGACTGCAGACTGTGTAATCCT
>standard_amp|unique-read-0387466_116846
TCGTTACACTAGTGAGAAAATGATATTCTTTGGAATTGTCTCAAGTACGTGTTCCCTTTTGCCATGATACAACTATTAGCCTGTAATGTTTTGTCCTGTTACTTTTGGTCTA
>standard_amp|unique-read-0387656_116871
ATTGTGCTACGCTTTAGCTTGTTACGGTAGCTGAACTGCATAAGATCGGAAGAGCGTCGTGTAGAAAGAGTGTATGGAGAGTGTAGTTCTCGGGGGTCGCCGGATCATTAAAAAAGGGGGGGGGGGGGGGGGGGGGGGGGGGGGGGGGGGG
>standard_amp|unique-read-0387681_116874
CGTGTGGTGTGTGTGTGTGTGTGCATATGTACACATGCTCCTTTATACACACATTCCTTATACACCCCCCTCCCCTCTCTCCACACACACATACACACACACACACAAACATAGGTTCTTTGTCACATGGGCTGTCATAGCCCCATTGCT
>standard_amp|unique-read-0387790_116884
CGTGTGGTGTGTGTGTGTGTGTGCATATGTACACATGCTCCTTTATACACGCATTCCTTATACACCCCCCTCCCCTCTCTCCACACACACATACACACACACACACAAACATAGGTTCTTTGTCACATGGGCTGTCATTGCCCCATTGCTG
>standard_amp|unique-read-0387881_116897
TTTTTAATTTAAAAAATCTTTCTTTTTTTTTGTAGAGACGGGGGTCTTGCCATGTTTAGATCGGAAGAGCGTGGTGTAGGGAAAGAGTGTATGGAGAGTGTAGATATAGGTGGTGG
>standard_amp|unique-read-0388075_116928
GACGCTCTTCCGATCTCTCTTGCATCCCTATACACTAACACTGAAAGATGATAGAGATAAATTAAGGAAACAATTACATTTACCATTGCACCAAAAAGAATAAAATACCTAGATATAAACCTACCTAAAGAGGCAAAAGATCTGTGCCATG
>standard_amp|unique-read-0388059_116931
AGATTTTGGAATGAGGGGGCGTGAAGGTTAGGCAGGTGTCCTGCAACCAATGCCTTGTAGCTACTAAGAGATTACTTTATATAGAACTGCTATTTAAAATTATAATACAGGGTCGTCCTGGTGGCTCATGC
>standard_amp|unique-read-0388153_116949
GATGATTGATATCAGGAATTAAATTGGAGGCATCACTACAGATCTTATGGACATTATAATAATAAAGGAATATTGTAAGATCGGAAGAGCA
>standard_amp|unique-read-0388240_116955
TAAAATCATATATATTCATATATTCACACATATACTCATATATTCATATATATTCATATATTCAGACATATACTCATATATTCATATATACTCATATATTCATATATACTCATATTCATATATACTCATATATTCATATATACTCATATAG
>standard_amp|unique-read-0388274_116964
TCCCTACACGACGCTCTTCCGATCTTTTGAAATCCACCTCAAACACCTCATTAACCAACACTTCACCCTTGGAGACGGATGGACAAGTTATAGATTTTCAGTGTTCTTTTGGAAGATAACTATTTAGCTTGAGCATCTGTATTCTCATTTG
>standard_amp|unique-read-0388296_116969
TCAGGTTTCCGGTGCTGGTGGTCTCCCTGCTCTGCTGTCTGGCGCCTCGTCCAGTAGGAGGCGCTGTAGGACTAGCGTCTCGCCGGCTGCGGCGTGCCGGGTAGGGCGGGTGCGGAGGGAT
>standard_amp|unique-read-0388461_116987
TGTTGGGAGACGGATAAAGGCTTTAGAGAGAGCCTGGACTTGAGAAATGATGGCGGGGACATGGCAGTGGCTATGATTCTGACGTCACACCTCGGTTTGATTGGCTCTTCAAAGTCTCTGCTTGTGTAAGATGAAACCAGCGCAGGCTTCC
>standard_amp|unique-read-0388600_117010
TAGCTGCAGCCTCTCCTGTTGGAGGCAGCTGGGGATTCTCGGTCCCTCCCCAGGGGCTGCTGCGTCCTCCGCAGGAAGAACACGCACACCCACCCATCCCCCCCCCGCTTGCCTCGCGTGCCATTTTGGGAC
>standard_amp|unique-read-0388619_117015
AGGTCAAACTTTCCACTATGAGGTAGAGACAGAAGTTTTCACTGTTGGCTTAAATTAGTCTTAGTAAAAAATTTCAAAGAAGAAATGTCAGTTGATTCATTTTAATTTCATGCTGACACCCTTGGTATTTAACGCAACTGTTGTGTGTGTG
>standard_amp|unique-read-0388684_117023
ATTTAGCATGCAGACATATTTTGTTTGGCCTGTGCCATGTTTTATAAAATTCTAATCTCTTGCCAACATAAAAAGAATCCTGATTTCTGGCTTCTCTTGAAAATTGAGTGAGGGCAGTGATACCAGAGATCGGAAGAGCGTCGTGTAGGGA
>standard_amp|unique-read-0388687_117024
TTTGCCTTACATATTATAGTGCTCCTATGTCGGGTGCATGCATATTTGTAATTTCTATATCTTCTTCTTGGATTGATCCTTTGATCATTATGCAGTGTCCTTCTTTGTCTCTTTTCATGGCCTTTATTTCAAAGTCTATTTTATCTGAGT
>standard_amp|unique-read-0388740_117036
CTCCATATGCCGAGGGTGCGCCCCTGAAAAGACAAAAGACAAAAAAAAATAAATAAATAAAATAAAGAATACTGAGCGGAAAAAGTATCAGTATCTAAGCATATGGTTAAGTCTTCTTTACATGATAGA
>standard_amp|unique-read-0388796_117046
TTGTGCATGAGTGTTCATAGCAGCATTACTCATAATAACCAAAAAGTGGAAACAGCCCAGATGTCTATCAGGTGATAAATGGATAAACAAAATGTGGCATAGCCATAAAAGGTAACAAAGTACTGATATACACTACAACATGGATAAACCT
>standard_amp|unique-read-0388806_117047
ACTAGATAGCATCTCATTTTCCCAGCAAGGGCATCTTATTTTCATGCTAGTGGGTGATTTATGAGGGACATCATCACCAGTACCCCAAGCCTGTCCACCTCTCACTAACATGATGCAGGCTATGGCCCACTTTCTCTAGATCGGAAGAGC
>standard_amp|unique-read-0388780_117051
ATGTATTCCAGAATTTAGAGTATAATTAAACAAAAATTAAAAAAAGAAAAAAAAGAAAATTCCAGAATAGACATTTGACCTTCCTTTTTTTTTTTTTTTTTTTTTGGTAAATTTTATAAATTATAAATAATTAA
>standard_amp|unique-read-0389061_117090
ATACCCTAAAATGGACATGTAACAATTATATCTACATCATGTGTATCATATAGTAATATCGTATATATCAGTAGTTATATTTATCAATCATGAGTATATAGAAATAACTAAAATTGAATATTAAATATGTTAAATGTTTGAATTTTTTACG
>standard_amp|unique-read-0389140_117105
TCAGATCTGATTTATGTATTACCTGAAAAAGAATTCAAAATGATCCTCATAAAGAAGTTCAGTGAAAGAGAACACACATAGCTAAATGGCCTGAAGAAAATGCATGGACAAAACAAGTTTAATAAGTATG
>standard_amp|unique-read-0389143_117106
TTAGCCCACAGGACAGCAAAAAGAGAGAGAGAGAGAGAGAGAGAGCAAAAAGAAGCTGAGGGAAAAAAGAAAGTAAACAATAAAATTGACAGACTTAAATCTTAATATATTAATAAGTAG
>standard_amp|unique-read-0389453_117149
CTGAACTATTTGAAAATAAATTGTAGATACATTTACTATCTTTTAAATTACTCTTCATTGCATAAAACTCCAAGATAATGTGTGGGTACTTATTTATCTGGTATAAGGGAAGAAAGGGCAATTAGGAATAAAGGTTAATAAACACAGAAAA
>standard_amp|unique-read-0389840_117200
CAACAGCTGATTGGGGACTTATTGATTTTTGAGTACATTTCAGAGTAGAGTGAAAGTCCGAGAACTCAGTGAACTTTTTCATCTCTCCACATACCAAGCCTGGTAAAACCATACCGCCTGCTAAATGATGTTATAAATATCAAGA
>standard_amp|unique-read-0389902_117208
GAGAGACGTCCAGGCATGGAATAAAACATCTTCCACTTCTCAGCTGAGACCATCTGTTCATGGCTCACCCATCCCAGTCCTTGCTCTATTCCTTACTCCAGAGAAACAAAACCAGGGATGAGTAGATGGAAGGGGATGCAGCGTTGCACGG
>standard_amp|unique-read-0389861_117209
TATAAATGTTCTATCTGTATTCATTCATTTAATCCTCATAACCACCCTAGGAGGTAGGTACTATTCTTATCCCCATTTTGCAGAGGAAGAAAGCAAGGCACAAAGAGGCCAACCAACTTGGCCAAGGCCACTGAGCAAGAAAGTTGCAGAG
>standard_amp|unique-read-0390095_117237
TCTGTCTGTCTGTCTGGCTGGCTGTCTGGCTGCCTGCCTGTCTGGCTGCCTGTCTGTCTGTTTGTCTGTCTGTCTGTCTAGATCGGAAGAGCGTCGTATAGGGAAAGAGTGTATGGAGAGTGTAGAT
>standard_amp|unique-read-0390101_117241
CTCCCTGCTCGGGGCCCACGCGGGCCCAGAGTGGTCCTGGGTCCCAGCCAGGCTACGACTCTTGCCGGCTATGTGACCTTGGGCAAGTCACTTCCCCCCAGTAACCCTCAGTTTCCTCCTCCGCCCGGCGGAGCCCTAAAGAGGTCCTGCC
>standard_amp|unique-read-0390208_117248
CTGTCTAATTTCACAGCATGAAGCAGCACAAAATTCTTTTGTTAGACCATGTGTCACACACAATTTTTGCTTCAGAAAATCTGAAGACCAGATTCAAGGAGTCTCGTCTCCTATGACAACGTGCGTGTCCTAACCTTTGCT
>standard_amp|unique-read-0390203_117251
CTCTGCTGGTACGTCTCAAGTTTCAGTAGCCTCATTGTTTTGGTGCTGTTTTTCGGTTTCTCAGCGTCTTTTTTTTTCTTTTTTTTTTTTTCATTTGGGTTTTTTTTTTTTAGA
>standard_amp|unique-read-0390440_117273
ATGGAATCCAGTTAGGCGCCGGGCGTTGTCCAGGCCCCCCTTGGGATCGTAGGCTCGGATGTGGTACTGGTGCCGCTTGCTTAGCTTCTCGATGGCCTCCTCGATGTACCTGGAGGAAAGAGTTAAGATGAGAGTCCGACCTACCACCAG
>standard_amp|unique-read-0390624_117297
TGCCGGATGCCGTCGCGCTGCTCGCTGGCGAGATCGGAAGAGCGTCGTGTAGGGAAAGAGTGTATGGAGAGTGTAGAGCTCGGGGGTCGCCGGATCATTAAAAAGGGGGGGGGGGGGGGGGGGGGGGGGGGGGGGGGGGGGGGGGGGGGGG
>standard_amp|unique-read-0390652_117302
TCAGGTCTGGGAGGGGCTGCATGCAGAGCTTCCATGCCCTCTCCTCACGGACTCAGGACACATCACCCTTCCAGCACACCCATATGTTCACCAACCAGGCAGCACCCCAAGCCTCAGTGTCCAGAGTGTTTTTTGAGGCTTCATTATATAG
>standard_amp|unique-read-0390961_117351
ACTCTTTCCCTACACGACGCTCTTCCGATATAGGTTTTGTCTTGCCTTTTTTTTTTTTTTTTTCTTTCTTTCTTTCTTTCTTTCTTTCTTTCTTTCTCGCTCTCGCTCTCTCGCTCTCTCCCTCGCTCGTTTTCTTTCTC
>standard_amp|unique-read-0391054_117369
CCCCCCCCCCCCCCCTTTTTTAATGATACGTCGACCACCGAGATCTACACTCTCCATACACTCTTTCCCTACACGACGCTCTTCCGATCTAACTCACAGAGTGGAACCTTCCTTTATTCAGAGCAGTTTTGAAAAACACTTTTTGTGGAAT
>standard_amp|unique-read-0391145_117375
ATCACAATGGATACTGCAGAAATACAAAAGAACATAAGAGACTACTATGAAAAATTACATCCCAACAAATTTGTCAACCCAGAAGTGGACAACTTCGTAGAGGCATAAAACAGGCCAAAACTGAATCAAGAAGAAATAGATCGTTTGAACA
>standard_amp|unique-read-0391209_117381
ACTAATACAAAAAACAAAAAACAAAAACAAAAACAAAAACAAAAACAAAAACAAAAACAAAAACAGAACGGAAGAGCGTCGAGTAGGGAAAGAGTGTATGGAGAGTGTAGA
>standard_amp|unique-read-0391246_117390
AAAGAGGCTTCTTTTATTTTTAAAAATAATTTCAACTTTTAGTTTCAATGAGATCGGAAGAGCGTCGTGTAGGGAAAGAGTGTATGGAGAGTGTAGATCTCGGTGGGCGCCGGATCAATAAAAAAGGGGGGGGGGGGGGGGGGGGGGGGGG
>standard_amp|unique-read-0391269_117391
CGTGTGGTGTGTGTGTGTGTGTGCATATGTACACATGCTCCTTTATACGCACATTCCTTATACACCCCCCTCCCCTCTCTCCACACACACATACACACACACACACAAACATAGGTTCTTTGTCACATGGGCTGTCATTGCCCCATTGCT
>standard_amp|unique-read-0391301_117393
CACTCTTTCCCACACGACGCTCTTCCGATCTGGCCTCACAGCCTGGAGTTTTACACCTGGGTCTCCGAATTGCCAGTGGCAGATCTTGGGACCTCTCAGCCTCCATAACTGCCTGAGCTAATTCCTTATAATAAACAAACAACATCCTGTT
>standard_amp|unique-read-0391373_117406
AACCTGGCTGTGCTCCTTAGCCGTAGGTTTTATTTTAAATAACAAACTGTTTTAGGGATTTTTAGCCTCTTGGGGCCATATCATAGAGCATACAGTTGGGGAAAATTTTGTTGTACCCTGAATAAGAAAGTCATCAAAATGATTACATTAA
>standard_amp|unique-read-0391375_117407
CACAGACAAAGGCACCAAGGCATTAAATTGACATAACATGATAATTTGAGGGAAATACAGCTGATTCCTTATGGTGAACCTGGCCCAGCCCCTCCATTGGTCCCTGGGACCTTGATCCCTGCCGCACATAGTGGGCACTCAATAAATCTAT
>standard_amp|unique-read-0391412_117408
TTAATCATTTGTGAAGGATCCACCTCCCACCACCACTTTTCACCCCTCACCCCCACCATAATCCCCTCATTCTCCCTACCCCCCACCTTCCAACCCACACTCTCCACCATGATTAAATCACCCTCCACCAGTCCCCACCTTTAACTTTATT
>standard_amp|unique-read-0391771_117457
TTCTGCACAACAAAGAAAACAAAATAATTAAGAGAAAACCTATCAGCTGGGAGAAAATATTTTCAAGCAATACATCTGATTAAGGGTTAACATCCAAAATACATTAGAAACTCTCAATAGCAAAAAAAAAAAAATTAA
>standard_amp|unique-read-0391861_117467
GTTTTCCGGGGGGGGGGGTCTTGGCTACTCTCCCCATGTTTCAATACCTAGACCATGCTTGGGGAGGCTGCCCCTTCCTTGCTGGAGGGTAAAAGGCCCCTTTTCTTTTTCTTTCTTTTTTTTTTTTTTTTTT
>standard_amp|unique-read-0391840_117470
CACAGTGTAGGAATCTGTCATTAAACACAATCCTAAAAAGATTCTTTTAGAGTAGTTTTTTTTTCTTTTTTTTTTTTGTTTAAAAAACAGTCATTTATTTTATCACAGTCTGGAGGCAAGAAGTCCAGGTTCAAGGTACCAACACGGA
>standard_amp|unique-read-0391841_117471
TCTCCTTAGATTTGGGCATCAGAGTGGCCGAGTTGCTCAAACAGGTTCCTGTACATCTGTGAGTCTCCGTTTTCTTCTCTGTGAAATGTGGACAATAAAACCACCTACTTTATTGAGTCGTCGCAAGCCGGAAGATCGGAAGAGCGTCGTG
>standard_amp|unique-read-0392007_117491
TGGGCAACAGTGCAGACTCCGTCTCAGAAAAAAAAAAAAAAAAAAAACAATAACAAAAACAGTAACAATATCGGAAGAGCGTCGTGTAGGGAAAGA
>standard_amp|unique-read-0392029_117498
AGTTGGGATTTGTCTAATGTTCTCATGATAAGACTGGGGTTATGGGTTTGAAGAGGAAGACCACAGAGGTAAATCCTCATTCTTATAAATTAGTGTTAAGAGTACACACTATCAACACAATTTATCACTGGCCTTGATTTTGATCACTTG
>standard_amp|unique-read-0392045_117501
TTCATGTACAACATTCAGGTGTTTATCAAGTGTAGCATCTAATACTTTTCTAACTAAAGCTTATGTCACATTATTATTGTAGGTA
>standard_amp|unique-read-0392060_117505
TAACAAAACAACAGCAAATTAATAGGATGCCCTTTCTATATTTTTATAAAGCCCATCTGCTGTTGTATACCCACATAAAAATAGGAATACTGTTAATTGAATTCTAAAAAATATATTTATTTAAAATCTTACCAATTCCATTATAGATATA
>standard_amp|unique-read-0392116_117512
TTCTTTCTTTCCTTTCTTCCTTCCTTCCCTCCTTCCTTCCCTTCCTTCCTTGCTTCCTTCCTTCCTTCCCTTCCTTCCTTGCTTCCTTCCTTCTTTCCTTTCTTCATCCCTCCTTCCCTCCCTCCCTCCTT
>standard_amp|unique-read-0392159_117517
ATCTGTGTGTTTATCCAATTCTCTTTGCTGTCTCTGAACTCAAAGTCTGGATATCAAAATATCAGCCTCCCTAACCTGGAAGCAGGAGGCAAATGCACAAAGAAGAACAAGATAAGAATTTGAAAGTTAAAATTACACAGATATAATTTTA
>standard_amp|unique-read-0392361_117549
TCAGCCATAAAAAAGGATGACATAATGCTAATTACAGCAACATGGATGGAACTAGAGAATCTCGTACTGAGTGAAATGAGCCAGAAAGACAAAGACAAATACCGTATGATATCACTTATGACTGGAATCTAATATCCAGCACAAATGAACA
>standard_amp|unique-read-0392442_117561
CATAGGCTGGTGGCTATAGTTCCGACTGGACCCAAGCCTGGGAACCTCCACATGCTGCGGGAAGCCCAAGAAATGGCAAAAAGACGGAAAAAAATAAATAAAAAAAAATAAAAATAAATAAATAAAAAATAAAAATAAAATCGACTGTAAC
>standard_amp|unique-read-0392505_117567
CATAGGCTGGTGGCTATAGTTCCGACTGGACCCTAGCCTGGGAACCTCCACATGCTGCGGGAAGCCCAAGAAATGGCAAAAAGACGGAAAAAAATAAATAAATAAAAATAAAAATAAATAAATAAAAAATAAAAATAAAATCGACTGTAA
>standard_amp|unique-read-0392551_117574
GATGTGCGCCAGCCCGCGTGCGCCGCCGCCGGAGAGCACGACGCCAGATTGGAAGAGCGTCGTGTAGGGAAAGAGTGTATGGAGAGTGTAGATCTCGGTGGTCGCCGGAGCAGTAAAAAAGGGGGGGGGGGGGGGGGGGGGGGGGGGGGGG
>standard_amp|unique-read-0392625_117581
CTTCCCTGTGGCTGGTTTATGGGAGGCAGCTGACAGTCACCACTCCAGAAATGCTGGTTGGGGCCAACTCATCAACACACCCCGAGAACAAGCAGACAGTGGTGGCAAAGGTGAAGCTGCAGGAAGTCACACAAGGGTCACTGGGATCCTG
>standard_amp|unique-read-0392821_117603
GGATCGGGCGCTCGATGCGCTGCGCCAGCCACCGCGCGCAGATCGGAAGAGCGTCGTGTGGGAAAGAGTGTATGGAGAGTGTAGGTCTCGGGGGTCGCCGTATCAGTAAAAAAGGGGGGGGGGGGGGGGGGGGGGGGGGGGGGGGGGGGGG
>standard_amp|unique-read-0392967_117624
ACAGAGGTCCCCTCCCTGAGAGCCCATGGATCGCTGGCCCCTCGTGGTCACTGCACTGGTCTCCCTGAACCAGCTGAGTGCTGGGGTAGGTGCAGTGGTCCTGACCCCACTACCAGCGTGCACAGCCCAGGTGGGGGAGAGCGGTAGAGCG
>standard_amp|unique-read-0392976_117625
TAATTGATTGATTTGGATTTAGCTGATGTCATACAGCAACCAACGTGTATTTGTTGATTGCTTAATCCAGATGATTAACATTCTGTAGGAATGTTCCAAGGCATTATACTGTACATAGAGATTAAACAGGCATACTTAAAAAATGCAAGCT
>standard_amp|unique-read-0393022_117632
TTTTGGCATAAATAAATATAATTTTTTTAAAGTTATTTTTTTTTTTTTTTGGGACAGTGGATGCCAGCAGGAAAGCCAAACATCCATTATTTCTCTACAGTTTACTTTGCAATTGATGCTTCCTTTGCATATAAAGGGAGCTTTTTAGACT
>standard_amp|unique-read-0393231_117658
ACTCCTCAAGACAGACTGATCAGGGCATAGCCACCATTTCTTTTCCTTTCTTTCTTTTTTTTTTTTTTTTTGTCTTTTTGCCTTTTCTAGAGCCGCTCCGGCGGCGGGGCATATGGAAGTTTCCAGATCGGAAGAGCGGCGTGTAGGGAAA
>standard_amp|unique-read-0393272_117667
CTGACTCTCCAAGAGGACTATGAGATACCTTCCAATTTACTTCCACTGCTGAGATGAGGATACTGAGACAGAGAGGTTCGCCAACTCACCCAAGGTCACACAGCTAGTAAATGATGGAGCCAGTTCTCCAACTCAGAGTTCCAACTCCAG
>standard_amp|unique-read-0393389_117683
TACACGACGCTCTTCCGATCTCCATACATTTATACCCTATCATATCAATAATCATGTGAAATGTGAAGGAACTATACACCTCAACTGAAAGGCAGAGA
>standard_amp|unique-read-0393474_117689
GAAGACATACCATAAGCGAAAGAGTATACCAAACCTCAAGAAAACAATGCTCCAACTAAAAAAAAAAAAAAAAAAAAACAACAAGA
>standard_amp|unique-read-0393616_117717
CATCTAAGCCCTGTTTTCCTTGTAACTTTAGATTGAATTCATTAAGACACATTATTGTCTGACACAAAAGCTAATTTCCAAGGACATCCATGTACAAAAACAGTGGATGAAGATGATTCTTCTCATTCAATAACAATTTCAATCTCAGCCT
>standard_amp|unique-read-0393621_117718
GAAGAAGAAAAAGAAGAAGAAGAAGACAAAGAAAGAAAGAAAGAAAGAGTACCTTGCCAGAGACAGCACTAACAACACGACCACCGTTATATTCAATGGCCTGTTCGATCTCTTCTCGATTCATGTCGCCCATCAACACAGCAACGAC
>standard_amp|unique-read-0393824_117753
AAAGAGGCTTCTTTTATTTTTAAAAATAATTTCAACTTTTAGTTTCAATGAGATCGGAAGAGCGTCGTGTAGGGAAAGAGTGTATGGAGAGTGTATATCTCGGTGGTCGACGTATCATTAAAAAAGGGGGGGGGGGGGGGGGGGGGGGGGG
>standard_amp|unique-read-0393873_117762
CTGTCTAATTTCACAGCATGAAGCAGCACAAAATTCTTTTGTTAGACCATGTGTCACACACAATTTCTGCTTCAGAAAATCTGAAGACCAGATTCAAGGAGTCTTGTCTCCTATGACAACGTGCGTGTCCTAACCTTTGCT
>standard_amp|unique-read-0393934_117766
GGCTGCTTGTTCCTGAGTCCTGGTGTGTGGATACAGCCTTCGTGACCCTGAGCCCAGGTGTGCGGATACAGCCTGCGTGACCCTGAGCCCAGGTGTGTGGATACAGCCTGCGTGACCCTGAGCCCG
>standard_amp|unique-read-0394026_117784
TCCCTACACGACGCTCTTCCGATCTCCATTTATGACAAACTCACAGCAAATATAATACCCCAAGGAGAAAAGTTTAAAGCCTTCCCACTAAAATCTGGAACAAGACAGGGATGCCCACTCTCACCACTGCTCTTCAACATAGTTTTGGAAG
>standard_amp|unique-read-0394053_117787
GCCTTCATTGGCATCAACCTGTTCGTCATCGTGGTGAACACCAACCTGGAGCAAATGAAGAAGGCAGGAGAGCAGGGACAACAGCAACAAAAACCTTTAGTGAGGTGCGTGGGATGGGGAGGGCCGAAGGGAGGAAAAGGAGTGTGTATGA
>standard_amp|unique-read-0394216_117805
GACGCTCTTCCGATCTTTCCTCTAACTTCACTCAAGCAGAAATGATAGAAGATAATTCGAAACCATGACTGCATTTGTCAAGAAAGAAATGGGTTAATGTCAAGAAGCCACTGACCCTTTTGAATTTCAGTATCTAAATGGCTATTGCTCC
>standard_amp|unique-read-0394240_117807
TCATGGTCAATTGTTCAGAGTGAAGGTAATAACAATATATACATGTAGGGAATGGTTAATATTCACCTGTTTTAAGTGTTGTAACTCTTCTTCTAGCTCTTTAACTTTTTTGTTCAGCTTTGCAATAATATTTTCATCTTCTTTGTCTTTA
>standard_amp|unique-read-0394264_117819
TGGTTTATAAGCATAATATACTACAAATGAAGTCCCTAATTATGGAAAAGTTATTTGGCTAAATTTTCAATGGTTATTGACTAATGAATTATATTAAATAAGTAAAAATAATTAATTACAGGTAAATTATTTAATGGTTTTAAAGATTAGG
>standard_amp|unique-read-0394553_117849
AAAAGGGAACCCTCCAACACTGTTGGTGGGAATGTAAATTGGTATAACCACTATGGAAAACAGTATGGAGGTTTCCTCAGAAAACCATATATAGAACTACTATGCATGATTCAGCAATCCCACTCCTGTGCATATATCTGG
>standard_amp|unique-read-0394596_117866
TGTGCACTCTGTGATGTCTTAGGCTTTGGCAGTCCCGTTATCCTATTAACTCTATTGATGTGCTTTGACACTGAAAATCTGTGTAGTGTGCAAGACATTAAGTTGTGGATTGGTGGGGCTTATGCCACAGTTTATAGATCGGAAGAGCGTC
>standard_amp|unique-read-0394590_117872
TAAATTTCTACATTATAGTGAATTAAGTGTCAACTCCCCATATCTGTGCGTTTCAAAGATGCAGATTCTTTCTCCACTCTAAAATTGCTGATTTTGTCTGCAGG
>standard_amp|unique-read-0394733_117885
CGATCTGGATTGACTTTCCACTTCCAGTGGGGTCATTTCTGAAAGTTAAGTAGTACCTTTCCCCAGGAAGGTCATGCCTTTGATTGCACCTTAGTGTAAGTTTGCCTAGTGTCTTTCTTCCTGACTGGCAGAGCCTCAGCATTTAGTAGAG
>standard_amp|unique-read-0394771_117891
GGATCCTTCTGCAGCCTGTGTAATCCTGGATCCACCTGCAGCCTGTGTAATCCTAGATCTGCCTGCAGCCTGTGTAATCCTGGATCCTTCTTCAGCCTGTGTAATTCTAGATCTGACTGCAGCCTGTGTAATCCTGGATCCTCCTGCAGAC
>standard_amp|unique-read-0394778_117892
GCTCAATTTCCTCCTTTTCTGGTAAGCGGCCTGAGGTGACCTCTATTCACTTGACCTAGAAAACCCTACACAATCATGCCAGTCAAGAAGTTCAAATCTTCGTGTTCACGTTAAGGACACTCGTGAAACTGCCCAGGCCATTAAGGGTATG
>standard_amp|unique-read-0394781_117893
GGGCTTCTTATAGTTGCTCCTTTCCAGACTTTGTGACCCCCAGTGTATCCCACCACCTAGAAAAGTGGCTGGCATTTGATGAGCAGTTGGTAAATATTTGTTGAATGAATGAATGAATGGCTTCATCACAGAGGAGGAGGCCCAGTTAGCA
>standard_amp|unique-read-0394841_117903
ACTCCTCAAGACAGACTGATCAGGGCATAGCCACCATTTCTTTTCCTTTCTTTCTTTTTTTTTTTTTTTTTGTCTTTTTGCCTTTTCTAGAGCCGCTCCGGCGGCGGGGCATATGGAA
>standard_amp|unique-read-0395062_117930
GTGGCCAAATAAATATTAAAAATAAAAAAAAAAAAAAAAAAAACCAACTAGGAGTTCCCACTGTGGTGTAATAGGTTAAGAATCTGACTGCAGGGGCTCAGCTCCCTGCAGAGGAACCCGGCTCCGAACCTGGCTCCATCCCCGGCCCCT
>standard_amp|unique-read-0395063_117931
AACCTCTGGCTAGACTCACCAAGAAGAGGAGAGAAAAAACTCAAATAAACAAAATAAGAAATGAAAAAGGAGATGTCATAACAGATACCTCAGAAATACAAAACAAAAACCAAAAGAGAATACTATGAACAATTATATGCCAACAAACTG
>standard_amp|unique-read-0395549_117989
GCAGAGGGCAGCTGGGACCCTGGGTGGACGGAGACCCACTCAAGTTCTGGCTGGGTCAAGAATCCCTGCTCCATCGCATCCAGCTCTGTGGTCTGGCTCCTGTGGGCCTCACTTTCCCCATCCGTAAGTTGGGACAGGGTGTCCACAGGTA
>standard_amp|unique-read-0395550_117990
TGGTAAACCTAAGCAAAACTTGCTGTGAGTGCTGTGAGCCACTCTCGCAAACTAATCAAACCTGAGGAGGGGGTCTGGGAACCTCCGATTTACAGCCGGGCACGTCAGAAGCACAGGTAACAACCTGGATCTGTGATTGGCTAAAGCGGGG
>standard_amp|unique-read-0395565_118001
TATAGCCATTTAGTTTTCCCTTTTTGTGAAGTGTCCGTTGAGTCTTATGTCCATTTTTCTACTGGTTTGTCTTATTTTTTGAGACAGTCTTGCACTGTTTCCGACGCTGGAGTGCAATGGCATAATCAGATCGGAAGAGCGTCGTGTAGG
>standard_amp|unique-read-0395710_118020
TGTGTAGTGTGTTATCTGTGTGTGTGGTGTGTATGGTGTGTGTTATCTGTGTGTGTTATCTGTATCTGTGTTTGTGGTATGTGTGGTGTCTGTGGTGTGTGTGCTATCTGTGTGGTGCATGTGTTGTCTGTGTGGTGTGTGTTGTCTGAGA
>standard_amp|unique-read-0395786_118030
TTCTGGTTCTCCCAGATTTTCTAATGTTTTCCCTTCATTTTTTCTTCATTTCTTTGCTTCTATTGCTCTATGTAAATAATTTTTTCTTTAATTCTATCTTTAATTACACATTTTCTTCAGAGAATATTGAGTGTATCTTG
>standard_amp|unique-read-0395949_118054
CGTGTGGTGTGTGTGTGTGTGTGCATATGTACACATGCTCCTTTATACACACATTCCTTATACACCCCCCTCCCCTCTCTCCACACACACATACACACACACACACAAACATAGGTTCTTTGTCACATGG
>standard_amp|unique-read-0396217_118100
CTGAGCCCCGGTGTGCGGTTTCAGGCTGCGTGACCCTGAGCCCAGGTGTGTGGATACAGCCTGCGTGACCCTGAGCCCG
>standard_amp|unique-read-0396362_118107
TGTTGGTAAGGATGTGGAGAAATTGAAACAAAAAAATAGTTCTGCACTTCCTCAAAACATTAAACATAGTTACCATATGACCCAGTAATATGGAATGAATAGAGATAGAAATGAATTGAAAACTATCCACACAAAAACTTGTACATGAAT
>standard_amp|unique-read-0396408_118115
CGCTCTTCCGATCTTTACTTTATTGAAAGAAAACTTACAAATGTATATCATCATGTTAGTTATCTCCTCAGAGCTCATGATGGAATATGCTGTTTGGTATCGCTGTTGATCTTAAAAGCACTTCACAAACAACATTCTAAAGGATGAAAAA
>standard_amp|unique-read-0396571_118139
CTGTCGCTCTACCAACTGAGCTACTCCCGCAGATCGGAAGAGCACAAGATCGGAAGAGCGACGTGTAGGGAAAGAGTGTATGGAGAGAGTAGATCTCGGTGGTCGCCCTATCATTAAAAAAGGGGGGGGGGGGGGGGGGGAGGGGGGGGGG
>standard_amp|unique-read-0396727_118163
GTTAGTTAATGATGTTTAATTCCAATTCATTAATTAGGGCAAATGTACCACAATCATGAAAGGGGACACTGTACTATCTTCACAACTTTTCTATAAATTTAAATCTACGCTAAAGTTAAGATAAAATACGAAAATCCATCAGCAACTAGAG
>standard_amp|unique-read-0396751_118173
CTTTCTTTTCTCCTTCTCTTCCTCCTCCTCTTCTTCCTCCTGCTTCCCTTTCCTCTTTCTCCTTCTCCTTCCTCCTGCCCCTCCTCTTCCTCCTCTCCCATTCCCCCTCTCTCAGATCGGAAGAGCGTCGTGTAGGGAAAGA
>standard_amp|unique-read-0396963_118213
TTCTGGATTGGTCTCCTCAGGCAAAGGAAACGAATAAACAGAACAAAAAATAAATAGAACCTAATTAAACTTAAAAGCTTTTACACATTAATGGAAACCATAGACAAAAGAAAAAGACAACCTGCTGATTGGGAGAAAATATTTGGAGACA
>standard_amp|unique-read-0397138_118238
CACGTCGCTCTTCCGATCTGCCAGTTTTACTTTGGGGCTACTTTTTTTTTTTCCTTTTCGGAATTTGTTTTGTTTTAGAAAATGCGAGGGGCCGCGTCCTCAATCAAGCAAGATTGAAATTCCGCTCTGCCTTCGGGCCCCCATGCCCTGA
>standard_amp|unique-read-0397167_118246
AGGTAGCTTGTGTTGCAAAGTTTTTTTATATCCAAAACACCATCAACATTTAGTTAACTAAACACAACCAACCAACCAACCAACCAACAAAAAACAACAACAAAATAAAAAATAAAATAAAAAATAA
>standard_amp|unique-read-0397503_118299
CTTCTGACAAGTATCTACGTGAAGATATATCCTTTTCCACCATATGCCTCAAAGCGCTACAAATGTCCAAGTGCAGATCTTACAAAAAAAAGAGTTTCAGCACTGTTCTATCAAAAGAAAGATATTGCTCTGTGAGATGAATGCACACAA
>standard_amp|unique-read-0397628_118312
TACACGACGATATTACGATATTAAGATAAAGGAATTATAAATAGTATATTAAAATGTCATCAAAGGAGGAATAACTTCAGAAAATCTAATAAAAAATGTTGGGGCAAGTGGTAGCATAAATGAGACTATAATTTCTT
>standard_amp|unique-read-0397793_118336
TCAGAGTGAGACTCATCTCAAACAACAAAAACAAAAACAAAACCTCCTAAGAAAACAACAGCAAAAAAAAAAAAACACGCATAGACTGAAAATAAAGGGATAGAAAAAGATATTACATGCGAATAGAAACCAAAAAAGAGAAAAAGTAGAT
>standard_amp|unique-read-0397882_118343
TTGGGTATCTTTTTATATCTATAAAGCCATTCTGTGTCCTTTGGTTGGAACATTTAGCCCATTTACAGTTAAGGTAGTTACTGATATATATGTATTCCTAGTGCCATTTTCTTAAGTGTTTGGGGTTCGTTTTTGTATATCTTTTTCTACT
>standard_amp|unique-read-0397943_118353
CCATCAGCAGGTGAATGGATAAACCAAATGTGGTAGATGCACAAAATGGAATATTCACATATAAAGAGGAATAATGCACTGATACATGCTACAATATGAAGGAACCTTAAAACATGCTGAGACAGTAGCTGAGATCGGAAGAGCGTCGTGT
>standard_amp|unique-read-0397922_118357
TACTTATTTAGTAAATAAAACCATAAAATATTTTAAAGATTTTGGTTGGAATTGTATAAGACTGTGTATATTTTTATTCTTTATTAAAGGTTATTAAATTTAGTTTTAAACTTATTTCACATAAAGGGTATTTATTATGATCCGGGGGGT
>standard_amp|unique-read-0398022_118372
TAATTGATTGATTTGGATTTAGCTGATGTCATACAGCAACCAACGTGTATTTGTTGATTGCTTGATCCAGATGTTTAACATTCTGTATGAATGTTCCAAGGCCTTATACTGTACATATAGAGTAAACAGGCATACTTAAAAAATGCAAGCT
>standard_amp|unique-read-0398074_118379
TGGGAGTTTGAAGATGTTATTTACCAATTTCTTTTACTGTCTTTCAGTGCTTTTTGTTTGTTTGTCTGTTTGTTTTCATTTAAAAAGTTGTTCGGTTTTTTTATGCTTTTTTTTTTTGATAGATCGGAAGGCGTCGTGTAGGGAAAGAGTG
>standard_amp|unique-read-0398169_118394
TTTGATCTGTTGCCAGTCTGTAGTGCAGTGGAGCAATCTCAGTTAACTGCAACCTCCGCCTCCCAAGTTAAAGTGATTCTCATGCCTAAGTCTCCCAAGTAGCTGGGATTACA
>standard_amp|unique-read-0398252_118412
CTTTCTTTTCTCCTTCTCTTCCTCCTCCTCTTCTTCCTCCTGCTTCCCTTTCCTCTTTCTCCTTCTCCTTCCTCCTGCCCCTCCTCTTCCTCC
>standard_amp|unique-read-0398444_118443
TATAAAATAAATAAAATAAAATAACAAAAAGAGAAAAGAAAAAAACAACACACAAACAAACAAAAAAAAAAAAAAGAGGGAGA
>standard_amp|unique-read-0398634_118468
TAGTGGAGCCCCAGTCTGGTGACCGGGTCTGCCAGTCTGTTCAAAGGCTGTCTGTTCATTTCATTTGTCCCTTCCCATATACTACTACTGGGATTTAGACATCTGACTTGTGAAGGCCTGTGACTGATGGGGTCCAAGTTTAGAAACGTTA
>standard_amp|unique-read-0398735_118482
TTATAATAAACAATAGATGTTATACCTAAGACATTTTATTTTATTTTTTTGAGACAGGTTCTTGCTCTGTCACCCAGGCTGGAGTACAGTGGTGCAATCTTGGCTCACTGCAGCCTCCTCCTCGCAGGTTCGATTGATTGTGCTGCCTCA
>standard_amp|unique-read-0398875_118495
TTTTTTAAATACACTTGCCAGTATGTTATCCTCTGGTTGTATCTGGGAAAATCTATATTTTGAAAAAGATCGGAAGAGCA
>standard_amp|unique-read-0399114_118536
ATGTATTCCAGAGTTTAGAGTATAATTAAACAAAAATTAAAAAAAGAAAAAAAAGAAAATTCCAGAATAGCCATTTGACCTTCCTTTTTTTTTTTTTTTTTTTTTGGTAATTTTTATAATTTATA
>standard_amp|unique-read-0399169_118543
CCCTACACGACGCTCTTCCGATCTAGAGCGAAACTCCGTCAAAAAAGAAAAAAAAAAAAAACACACAAAAAATGGAACTCTGACAGAGATG
>standard_amp|unique-read-0399295_118564
AAAAGTTAAACTCTGTGAGATGAATGCAAATACCACAAAGAAGCTTCTCTGAAAGCTTGCTTCTTCGTATTTTGTGAAGACATTTCCTTTTTCACCTTATGGCCACAAATGGATCACAAATATCCCTTTGAAGATTTTACAAAAAGATTGT
>standard_amp|unique-read-0399396_118576
TGCCTCTGTTTCCCCAAAGTCCCTGCTCTGTCTCCTCAACTCAGGGAGACTGCCAGGCTCCGTCTGGGTTCATCCTGCTGCTGCTGCTGGAG
>standard_amp|unique-read-0399515_118593
GACGCTCTTCCGATCTCTCTTGCATCCCTATACACTAACAATGAAAGATGATAGAGATAAATTAAGGAAACAATTACACTTACCATTGCACCAAAAAGAATAAAATACCTAGATATAAACCTACCTAAAGAGGCAAAAGATCTGTGCCATG
>standard_amp|unique-read-0399520_118595
CTCTTCCGATCTTGGTTTAATATTCTAAATTAATTTTAGGGAGATATCTGAAATCCCAGTCTCAAGACTAGCCAAGTCACAGATAACAAAGATGTATTATATGGATTTATCTCATACTGTATGTGTGACCCAGTGCCCTCCATGTAAAAGA
>standard_amp|unique-read-0399548_118598
TCCATTCATTCCTCCATTGATCCATCAGTTTCAATTCCAACCATCCATCCATACATCCATCCATCCAGTAAGATCG
>standard_amp|unique-read-0399639_118613
CCGAGGCAGGAGAATTACTTGAACCTAGGAGGCATAGGTTGCAGTGAGCCAAGATTGCACCATTGCTCACCAGCCTGAGTAACAAGATCAAAAC
>standard_amp|unique-read-0399796_118629
GTTGTGATGCAGAGTCTCCAACTTAGATGACTGCACTGGGAGGCTGAGTTGTTGTATTAACAATAAACATTATAGACGAGTCATCAGTGTCCTGTTTTTTTTTTTTTTTCTTTTTTTTTTGATGGAGTCTTGCTCTGTCGTCCAGTCTGGA
>standard_amp|unique-read-0399949_118647
AATACTGGAGCATCCTCTATCCTGTTTTTGTTGAGGTTGTAAAATCTCTGAGGACAGCCTATGACTTCTTTTTATATCCTCTGTTTGTGTTGTTTGATATTATAGGCTTTGTGGGCTCTCAGTGAGTAGTTGATGACTTGGATT
>standard_amp|unique-read-0400117_118685
CTTTCTTTTCTCCTTCTCCTCCTCCTCCTCTTCTTCCTCCTGCTTCCCTTTCCTCTTTCTCCTTCTCCTTCCTCCTGCCCCTCCTCTTCCTCCTCTCCCATGCCCCCTCTCTCAGATCGGAAGTGCGTCGTGTAGGGAAAGAGTGTATGGA
>standard_amp|unique-read-0400192_118692
CACACACACACAAAAAAAAAAAAAAAAGACAGTGGAGAATAATGTTCTGGGAAGTGGCAGAAATAAGAGAAAGAAGGTATAAGAAAGATGGCACTTTTGGGAACCACAAATAGTTTGGCAGAGAACGGAAGAGCGTCGTGTAGGGAAAAA
>standard_amp|unique-read-0400307_118701
AGTTTTGTTCTTTTTGCTTAGGATAGTTTTGGCTATTCTGGATGTGTTGTGGTTTCTTTTTTTTTTTTTAGGATTGTTTTTCTATTTCTGTGAATAAAGTGATTGGTATTGTCACATTGAATCTGTAGATTGCTTTGGGTA
>standard_amp|unique-read-0400339_118709
CCATTGCACTCCAGCCTGGGCGACAGAGCAGGCCGTCTTAAAAAAAAAAAAAAAAAAAGAAAAGAAATAATTGGAAAAGAAAAAAAAAAATAAAAATATAAAAAAAGTAAAACAAATTTAAAAAAAAATTAAAAAAATA
>standard_amp|unique-read-0400528_118742
TGTGTGTTTGTTTTTTTGTGTGTGTGTTTGTTTGTTTGTTTTTGTGTGTGTTTGTGTGTGTGTGTGTGTGTGTGTGTGTGTGTGTGTGTGTGTGTGTGTGTGTGTGTGTGTGTGTGTATCACATTTTCTTTATCCACTTGTTGGGTAATAG
>standard_amp|unique-read-0400597_118752
CGCTCCATACACTCTTTCCTAACGACGCTCTTCCGATCTTACCTGTTGGCCTTTTCATTTGACCCTGGAATGGTCTATTTTGCTAGGTGTAGTATATGCCAATGAATGTGAAAG
>standard_amp|unique-read-0400750_118771
TGGGAGTTTGAAGATGTTATTTACCAATTTCTTTTACTGTCTTTCAGTGCTTTTTGTTTGTTTGTCTGTTTGTTTTCATTTAAAAAGTTGTTCGGTTTTTTTATGCTTTTTTTTTTTGATAGATAGGAAGAGCGTCGTGTAGGGAAAGAGT
>standard_amp|unique-read-0400716_118774
CTTTCTTTTCTCCTTCCCTTCCTCCTCCTCTTCTTCCTCCTGCTTCCCTTTCCTCTTTCTCCTTCTCCTTCCTCCTGCCCCTCCTCTTCCTC
>standard_amp|unique-read-0400753_118779
GGTGGGGGAGGAAGGGCAGCCTACCCAGCCTGTGTCCCAACCCTTCTCCTTGCAGACATCCGGGACAGTGGCGCTAAGCCTGTCATGGTCTACATCCATGGAGGCTCTTACATGGAAGGGATAGGCAACATGATTGAAGATCGGAAGAGCG
>standard_amp|unique-read-0400843_118791
TGATTTTTTTATTTTTTTTTATTAATTTTTAAATTTTTTTTTTTTTTTTTTTTTTTGTCTTTTTAGGGCCATACCCGTGGCGTATGGAGGTTCCCA
>standard_amp|unique-read-0400855_118795
GAAGAAGAAAAAGAAGAAGAAGAAGACAAAGAAAGAAAGAAAGAAAGAGTACCTTGCCAGAGACAGCACTAACAACACGACCACCGTTATATTCAATGGCATGTTCGATCTCTTCTCGATTCATGTCGCCCATCAACACAGCAACGACATC
>standard_amp|unique-read-0401242_118835
AACCTCCCCAAATCCACCAACTCTGTGCAACCTCTCAAAATTTCTCATACTGTGTGCAACCTCCTCAAATCCCCGTACTGTGTGCAACCTCCTATCACCCCCACTGTGTGCAACCTCCTCAAATCCCCCAACTGCGTGCAACCTCCTCAA
>standard_amp|unique-read-0401424_118876
CTCCACTCTCCATACACTCTTTCCCACACGACGCTCTTCCGATCTTAATGTAATGGAATGGAGTGGAATGGAATTGATTGGAATGGAATGTAGTGGAGTGGAG
>standard_amp|unique-read-0401497_118880
GACAAGGCTAGTTACGGCCTCATTATGCAAGAGGTCAGAGTGAGATGTGAGGTGTCTACCTTTCTCTCTAAGCATATGCACCCAACCAAAGTGTGCAGAAATAACCACTGCTGTTCCTACTAAACTCTGATTACAGTT
>standard_amp|unique-read-0401457_118884
ACCGACTCGATCGTCACCACCGAGACCACATCCCACAGTACTCCCAGCTTCACTTCTTCAATCAGCACCACTGAGACCACCTCACACAATACTCCCAGCTTCACTTCTTCGATCACCACCACTGAGAC
>standard_amp|unique-read-0401526_118887
AAATAAGTGAAAGGAGGGGAGGATTCAGGCTTGCACTTTGTAACGGGTCACTCAGGTTGCTGTCTGGGTTTGGGGCAGGGGAAGTTCAGCTCCCCGCAAATAAGCTTTTACCCTTGCTCCGGCCTATGCTGGATGAGGCTTTGATGGTCGC
>standard_amp|unique-read-0401590_118899
TGTAAAGGAGGGGAAACAACTGGAAGGGTATGGAATGGACTGTAATGGAATGGAGTGACGTGGAAGGGCATGGAATGGAAGCGAACAGAGTGGAATGTAATGAGATCGGAAG
>standard_amp|unique-read-0401613_118905
AAACCAAGGTAAGGCCGGGTTTGGTGGCTCCCTTCTGTAATCCAAGAATTTTGATGGCCTCATGCAGGAGGATCATTTGAGCTCAGGAGTATGAGACCATCCTGGACAACATAAGTAGACACCCCCATGTAGTTCTGCATGGCTAGGGAG
>standard_amp|unique-read-0401583_118914
AATCAAGAAGGAAATTAAAAACTACCTTGAAACAAATGATAGTGAAGATACAACCTCTCAAAATCTATGGGATGCTGCGAAAGCAGTGCTCAGAGGGAAATTTATAGCGATCCAGGCCTTTCTCAAAAAAGAATAAAAATCTCAAATAGAT
>standard_amp|unique-read-0401714_118922
TTAGAAATTCTATTTTAAAGTTTAATACAATTAAATTGACAAAATAACTCCCAAATAAAACATAAAACAAAAATTAAATTCTAAGCC
>standard_amp|unique-read-0402187_119021
TGCCCGGCCCAGCCCAGCCCAGCCCATCCCATCCCAGGGGGAGGCCGGTTCCGAGAAGGCTAGATCCCCACCCCCGCCCCCCCAACCATACCCCAGGGTCA
>standard_amp|unique-read-0402243_119030
ATCACTTATAGATTAACAGCTGATATTTTATTAATAATAATGATGGCCAGAAGGCAGTGGATGACATAGTCAAAGTCCTGCAAATAAAACAATAAACACAAAATTAAAACATATACAGAAGTATCTCGATTACATCTAGAAAAACTATCCT
>standard_amp|unique-read-0402468_119078
TCATGATGAATGCTTTTAACCCGCAGAGATGAACTTGCCTTTGAGAGAGATCGAAGAGCGTCGTGTAGGGAAAGGTGTATGGAGAGTGTAGATCTCGGGGGGCGCCG
>standard_amp|unique-read-0402908_119131
AGTTGTGGTGGTGGTGGCGGTGGTGGTGGTAGTGGTAGTGGTGGTGGTAGTGGTAGTGGTAGTGGTAGTGGTAGTGGTAGTGGTAGTGGTAGTGATACTCGTACTGGTACTGGTTCTGGTACTGGTATCCGTAGCCGTAGCCGTAGCAGTA
>standard_amp|unique-read-0403500_119220
ATCTATTTGAGATTTTTCTTCTTTTTTGAGAAAGGCCTGGATCGCTATAAATTTCCCTCTGAGCACTGCTTTCGCAGCATCCCATAGATTTTGAGAGGTTGTATCTTCACTATCATTTGTTTCAAGGTAGTTTTTAATGTCCTTCTTGATT
>standard_amp|unique-read-0403533_119227
ATCATCTTGTTTTGTGGTACTTTGAAGTTGTAACTTTAGGAGACTAGCAGCAGGAATTGGGTGCCTGATAAGAACCTGCCAAAAAAAAAAAACATTACTAACTGAGAAATTGTGTAGAATGCTCTTTCTCCTACCAAATAAATTGGT
>standard_amp|unique-read-0403511_119229
GTCCGATCGAAGCTCTCATCCACACCGATGCGCTCGCGCACAACAGATCCGAAGAGCGTCGTGTAGGGAAAGAGTGGATGGAGAGTGTAGATGTCGGTGGTCGCCGGAGCATTAAAAAAGGGGGGGGGGGGGGGGGGGGGGGGGGGGGGGG
>standard_amp|unique-read-0403512_119230
GAAGAAGAAAAAGAAGAAGAAGAAGACAAAGAAAGAAAGAAAGGAAGAGTACCTTGCCAGAGACAGCACTAACAACACGACCACCGTTATATTCAATGGCCTGTCCGATCTCTTCTCGATTCATGTCGCCCATCAACACAGCAACGACATC
>standard_amp|unique-read-0403554_119236
ATCACAATGGATACTGCAGAAATACAAAAGAACATAAGAGACTACTATGAAAAATTACATCCCAACAAATTTGTCAACCCAGAAGTGGACAACTTCGTAGAGGCATAAAACTGGC
>standard_amp|unique-read-0403627_119248
ACGGCGACCACCGAGATCTACACTCTCCATACACTCTTTCCCTAAACGACGCTCGTCCGATCTTTACTTTTATGAATAAAGCTGCTATAAACTTTATAAGTATTTTATAAGTATTTTTGTGCAAGTTTTTTGTGGACATATTCATTTTTCT
>standard_amp|unique-read-0403645_119250
TTGACGTGAAATTGTCTGAGCTTGATTTGGGTTTCTCAGACACTGAGAAACAAATTTAAAAGATAATCCATGTTTGGGGGAAAACCATACTAAACTTAAAGGGCTTCAAACTCTTAATCGTGCCTTATTAGCTTACTTAGATGGTCTAAAC
>standard_amp|unique-read-0403727_119259
CTGTCTAATTTCACAGCATGAAGCAGCACAAAATTCTTTTGTTAGACCATGTGTCACGCACAATTTTTGCTTCAGAAAATCTGAAGACCAGATTCAAGGAGTCTTGTCTCCTATGACAACGTGCGTGTCCTAACCTTTGCT
>standard_amp|unique-read-0403728_119263
TCATCTTGAGAAGATTGAAAATAAAATCTAGTCTACAATAGCCTAATTTTCGAGAGAAAATGTCATCCTGTCATCATCATCACCACCACCGCCATCATCACTATCATCATCATCCTGAAGATAAAATATTTTCCTGAAAAATATTTTATAA
>standard_amp|unique-read-0403735_119264
AATGATTTTTTTTGTTTGTTTGTTTTTTTTTTTTAATCAATCAATCCTATGAATTACAAAGTGTAATCCATCCCTTCCAAGAGATGTTCATGTTAATAACAGACAAAGAAGTTTGCCTTTTGTATCAACAACAAAAATTTCTCCTTTTAT
>standard_amp|unique-read-0403857_119288
AGGTCAAACTTTCCATTATGAGGTAGAGACAGAAGTTTTCACTGTTGGCTTAGATTAGTCTTAGTAAAAAATTTCAAAGAAGAAATGTCAGTTGATTCATTTTAATTTCATGCTGACACCCTTGGTATTTAACGCAACTGTTGTGTGTGTG
>standard_amp|unique-read-0403865_119290
CATACTTAACATAAATATACTTAAAAAATATAATATTTGTGAAAAAAATATTTCAAAAATTCACTAAATATAAAAAATGTAAAAAAAAAAAAAAAAAAAA
>standard_amp|unique-read-0404041_119309
TTAAAAAAAAAACCAAATGAAAAAAAAAAAAAAAGAAAAAAAAGACGCTGAGAAACCGAAAAACAGCACCAAAACAATGAGGCTACTGAAACTTGAGACGTACCAGCAGAG
>standard_amp|unique-read-0404423_119374
GTGGCATCACAGAATGTCTTTAGGAGTGTTCTTTCTTCTTCAACCTTTGGAAAACGTTTAAGGAAGATGGGTATCAGTTCCTCTTTGTATGTTTTGGTAGAATTCACCTGTGAGGCCATCTGGTCCCAGACTGTATTTGTAGGGAGTGTTT
>standard_amp|unique-read-0404436_119380
TCAGGCGCGCGGCCCGCCGGTCGCCGTGCCGCGCCAGCGCCGCAGAGATCGGAAGAGCGTCGTGTAGGGAAAGAGTGTATGGAGAGTGTAGATCTCGGTGGTCGCCGTATCAGTAAAAAAGGGGGGGGGGGGGGGGGGGGGGGGGGGGGGG
>standard_amp|unique-read-0404614_119398
TGCTAAAACAGTAAAGTGCTGTAACTTCTGTTGGTTAAAGAGCCAGTACCCTGAGCCCCTGGAGGTCCCCACCCCTCCCACTCCACCTATTGCCTTGGCCACCTGCCCTTTCATTCCAAAACCTGCTCTTCACCATCCAGAAATTGAAGGG
>standard_amp|unique-read-0404665_119417
TCCCTACACGTCGCTCTTCCGATCTTTTGAAATCCACCTCAAACACCTCATTAACCAACACTTCACCCTTGGAGACGGATGGACAAGTTATAGATTTTCAGTGTTCTTTTGGAAGATAACTATTTAGCTTGAGCATCTGTATTGTCATTTG
>standard_amp|unique-read-0404741_119425
CAAGTGCTGCTGTGAATAGAAAAAAAAAAAAAAAAAAAGAGACGTAACTATTTTCCTATTAAAAGAAAAAAAAAAAAAGAACA
>standard_amp|unique-read-0404783_119433
CTCTCATACCTGTCACTCTAGCACATGGCAGCTGCTTGGTTCTGGATAATGTTTGTTGAGTTGTTCAGAAATCAGGTAGACTCCGCCCCAGGGCAGCAGAGAAGAGAAACAAAGGATGATTGTTGGGAAACGAGGCTGAGGGAGGATTGAA
>standard_amp|unique-read-0404924_119450
TTTTGAGTATATGCCAAGCTTTCTTAGTTCTTATAACCAGGGTTAAGATGCTGCCTCCCTTATGTTTGATCATTACCTTTTCTATCAATATATATAATGCCATCAATAACTTTGCAATGTTTAACTGATTTTCCTTCATCAATACTCTGTT
>standard_amp|unique-read-0404904_119452
CAACCTCCCCATATCCACCAACTCTGTGCAACCTCACAAAATTACTCATACTGTGTGCAACCTCCTCAAATCCGCGTACTGTGTGCAACCTCCTATCACCCCCACTGTGTGCAACCTCCTCAAATCCCCCAACTGCGTGCAACCTCCTCTA
>standard_amp|unique-read-0405224_119488
CTCTGGAGTGTGTGTGTATCAGGGTCTCTGGAGTGTGTGTGTGTCAGGGTCTCTGGAGTGTGTGTGTGTGTCAGGGTCTCTGGAGTGTGTGTGTGTGTGTCACGCTCTCTGGAGTGTGTGTGTATCAGGGTCTCTGGAGTGTGTGTGTATC
>standard_amp|unique-read-0405376_119510
TACACGACGCTCTTCCGATCTACCGCCCAGCAGCCCCGAAAGCCCCCGCGCGGCAGCCGTGGCTCGACGACGACGACGACGACGACGACGGCGACGACGACGACGACGAAGACGACGACGACGACGAGGACGACGACGGCGACGACGACGA
>standard_amp|unique-read-0405397_119516
GATCTACACTCTCCATACACTCTTTCCCTACACGACGCTCTTCCGATCTTCCCTTCCTTCCTCCCTTCCTTCCTCTCTCCTTCCTTTCTTTCCTTTTCTTTCTTTCCTTTCTCTTTCTTTTTCTT
>standard_amp|unique-read-0405652_119548
TGTCACATTTTTTAGTCTAGGGCAGGGCTTAAATCTCGTGCTGGATGTCTCTACAATGCCACAAATACAGTTTAGAGAAGTTGAAAGTACCTTTTTGAAGTTAAAGGT
>standard_amp|unique-read-0405668_119552
ATAGAGAGGTAGAGAGGCAAGGAGAGGGGAAGGAAGTAATAGGAAGAATAAAGAAAAATGAACAGAGCCAAAAAGGCATGTGGGATACCATTAAGTTTAACAACATGTACATATGGGACTTTAAAAGGGATATGAGAAACAGAAAAGGGCA
>standard_amp|unique-read-0405849_119583
TGCCAGTCGGTCAGGATCGGGAGCAGGGCGCCGCGGCGGAAGATCGGAAGAGCGTCGTGTAGGGAAAATGTATGGAGAGTGTAGATGTCGGGGGGCGCCGTCGCATTAAAAAGGGGGGGGGGGGGGGGGGGGGGGGGGGGGGGGGGGGGGG
>standard_amp|unique-read-0405935_119584
TATTAGATATTATTTGCAGGTGAAACTGAGGGAAAAAAGGTCCTGATTAATTTTTTTAAAGCCCTGAGCTTACTTTTCTATCGTGATGCACTTTTAATTTTTGTTGACTGGCCTAGGAATAAAAATTTAGTACTACAATTAATAACGGCAT
>standard_amp|unique-read-0406057_119608
TTGTTTTGCTTTTGCTTTTGCTTTTGCTTTTGCTTTTGCATTTGCTTTTGCTTTTGCTTTTGCTTTTGCTTGTTGTTTTGTTTTAGTTTTGGTTTTCGCCAGAAAATTGTTTCTGTTCTCTTTTGTCCGAAACTTATTTTGGACTGACTT
>standard_amp|unique-read-0406227_119634
GACGCTCTTCCGATCTTGCTGGTGTACCTCCGGGGTGCTGAGAGCTGGGTGGGGGCGGTGGGCTGGCCTGGAGGCTGGCCCGTGTGCTGGGTGGTAGGAGAGGGGCTTCGGGTGGGTGGCTTTGGTG
>standard_amp|unique-read-0406336_119658
CCCGGCTTCGAGCATGGCGTGATGGTGCTGGAAGGCGAGGTGGAAAGATCGGAAGAGCGTCGTGTAGGGAAAGAGTGTATGGAGAGTGTAGATCTCGGTGGTCGGCGTATCATTAAAAAAGGGGGGGGGGGGGGGGGGGGGGGGGGGGGGG
>standard_amp|unique-read-0406352_119662
CTTCTTCATCTGTTGTTGTTTTTTGGGTTTTTTTTGGGGGGGGGGTTGTTTTCCTTTTTTTGTTTTGTTTTGTTTTGTTTTGGATGAGATTTCAGTTCACCCCCCCACACATACACACACACTCAAAGTGTTGCGTTGTACTTTCCCACC
>standard_amp|unique-read-0406535_119680
AATTGTATATGAAAGATTGTGTAGTTTAAAAAGTATGATCTTCAACTCTATACTTGATTAATGAAGGAGATAAATTATCAAAAT
>standard_amp|unique-read-0406665_119710
TCTTTCAAAGAGTCACAGTTCTTAATTTTGATGAAGTCCAACTGCTTCACTCTTGTCTTTTAAGAATTATAATTTTGGCATAGTTTCTAAGCAATCTTTGCTAAATCCAAGGTCACAGATTTTTTTTCCTATGTATTTCGC
>standard_amp|unique-read-0406786_119736
ATTACAATTAACTTCTCAATATCAGAAAATTTCCATTGATTTTTCTCTTAATCACTTTTGCCTCACATTTCATTCATTTTTTTCTCATAATTTTCTTCTTTCTTCTTTTTTTTTTTTTTTTTGTATACAAAGTCTTTCACTCA
>standard_amp|unique-read-0406862_119740
TTTAGTTTCCTAAGATGGAAGCTTAGATCACTTATTCTAGATCTTTCTTTTTTCTAACACATGCATCCATTTCTCTTACAGTGTTTTTGAATCTTTGTTTTTTGGCCATGCCGGGCCAGGGATTGAACCCACGCAACAGCAGTGACAATGC
>standard_amp|unique-read-0407117_119774
AAGCTTGTGTTTCTATTGCTTTATTAGTTGTTTATTTTTTTATTATTAAAAAATAGAATAAGGACATCAGAATTGCTTCACCAGTGAAAAATTAAAAACCATCATAAAAATTACTTTCTACTGCATGACAAATGTTAATTTGTGGGCATGA
>standard_amp|unique-read-0407486_119840
CTACACGACGCTCTTCCGATCTACAAAACTCAATATGAATGAACTTATAGATTTGTAAGTTGACATTTTTCTTCAAGAGCTATGTCAGTCCATCATACATTCTCTTTCATGATTTTTTAGAATCCCCTAAAGTACCAATTATGAATTTGAC
>standard_amp|unique-read-0407559_119852
ACTAGTGTTGCCTCCTTGAAAGCAAGCAGAAAGCAGGGTGAAAACTCTGTAGTATCTAAGGAGTGCACCAGAGGGGAATGAAAGAAAGAGAGAGAGAAAAGGGAGGAAAGGAGGAAC
>standard_amp|unique-read-0407697_119872
TCAGAGTGAGACTCATCTCAAACAACAAAAACAAAAACAAAACCTCCTAAGAAAACAACAGCAAAAAAAAAAAAAAACGCATAGACTGAAAATAAAGGGATAGAAAAATATATTACATGCAAAAAGAAACCAAAAAAAAGAAAAAGTAAAT
>standard_amp|unique-read-0407728_119875
CTATTATTGACAAGCTAAAATCTCAGTTACTTCTTGTGAATTCCACTCAGGGTATGTTCATGTTAATTTTTTATGTATTTATATAACCTCTTGTTGAAGAT
>standard_amp|unique-read-0407753_119885
GCAGTCTTTTTTTTTTTTTTTTGTCTTTTGTCTTTTGTCTTTTAGGGCCACACCCACAGCATATGGAGGTTCCCAGGCCAAGGGTCTAATTGGAGCTGTTGCTGCAGGCCTACGCCAGAGCCACAGCAATGCCAGATCCAAGCTGCATCT
>standard_amp|unique-read-0407818_119893
GGAGATCACATGCTGAGAGAGGAAGAGAGAGAGAAAAGAAGAAGAGGAAGAAGAGGAAGAAGGAGAAGGAGAAGGACAGATCGGAAGAGCGTCGTGTAGGGAAAGAGTGTATGGAGAGTGTAGATCTCGGTGGTCGCCGGAT
>standard_amp|unique-read-0407851_119898
GCTCAATTTCCTCCTTTTCTGGTAAGCGGCCTGAGGTGACCTCTATTCACTTGACCTAGAAAACCCTACACAATCATGCCAGTCAAGAAGTTCAAATCTTCGTGTTCACGTTAAGAACACTCGTGAAACTGCCCAGGCCATTAAGGGTA
>standard_amp|unique-read-0407878_119902
TCTAAATGTTCTATCTGTATTCATTCATTTAATCCTCATAACCACCCTAGGAGGTAGGTACTATTCTTATCCCCATTTTGCAGAGGAAGAAAGCAAGGCACAAAGAGGCCGACCAACTTGGCCAAGGCCACTGAGCAAGAAAGTTGCAGAG
>standard_amp|unique-read-0408088_119923
TTTTCCACAACTACCTATAGCCCACCCTGCCCCACAATCGTGTGCCTATAAATACTTCAGACTCAGTTGGTAGAGGAAAGAAAAGCGGCCCAACTGGAGAGAGTTGACTTGACTTTAGAGAGATGGCTGGAGATCGGAAGAGCGTAGTGT
>standard_amp|unique-read-0408078_119928
TCAGAGTGAGACTCATCTCAAACAACAAAAACAAAAACAAAACCTCCTAAGAAAACAACAGCAAAAAAAAAAAACACGCATAGACTGAAAATAAAGGGATAGAAAAAGATATTACATGCAAATAGAAGCCAAAAAAGAGAAAAAGTAGATC
>standard_amp|unique-read-0408140_119938
GCTGGGAGGGGGCGGAGGGCTGGCCTGGAGGCTGGCCCGTGTGCTGGGTGGGAGGAGAGGGGCTTCGGGTGGGTGGCTTTGGTG
>standard_amp|unique-read-0408157_119940
ATTTCTTCCAGGTCTACTTACTTAAACTGAATTTTCTGCATAAAGTTTGGAATTACTATTTCGGAAGATGCCACTCTAAGTTGTACAGAGCAAGTACACAGCTGTCATCTTTATTTCCCCTCAACAGCTATTAACAGTTTATCCTAAAGTG
>standard_amp|unique-read-0408370_119969
GTTACATTTTCTTAATTATCTTCATAGTTGTGAAGATATTAACATAAGAAAATTTTTCTATACGATGTTAGCTGGTATGTAATAATGTTATGATATAGATATTTGGATATTGTTATTATTATTATTATTATTTTTAAATAGGTTATTGGCC
>standard_amp|unique-read-0408490_119987
TGGCAATAGGGCCAGACTCCGTCTCAAAAAAAAAAAAAAAAAAGGCAGTATTTCCTATTGTAAACTCAAAACTACTGGGTCCAAAATATTGGACAGATCGGAAGAGCGTCGTGTAGGGA
>standard_amp|unique-read-0408670_120016
CGAGCTGGTGGGGCTGGCCTTCGGCGCCGCGCTGTTCTTAGATCGGAAGAGCGTCGTGTAGGGAAAGAGTGTATGGAGAGTGTAGATCTCGGGGGTGGCCGTAGCATTAAAAAAGGGGGGGGGGGGGGGGGGGGGGGGGGGGGGGGGGGGG
>standard_amp|unique-read-0408696_120025
GCTCTTCCGATCTTATCTTAATTTCTTCATTGAACCACTGGTCTTTCAGAGCATATTGCTTAATTCCCATGTTTTTGTATAGTTTCCAAAATTCCTCTGTTATTGTTTTCCAGTTTTATTCCATTGTTGTAGACTAGATGCTT
>standard_amp|unique-read-0408835_120044
GTTATTTTGAGACAGTCGTCCCAAATGCATTAGAGGAAATGTAAAAATCTGCCACAGAGGGAACGATGATCCATAGTCAGAAAAGTTACTGCAGCTTAAACAGGAAACCCTTCTTGTTCAGGACTATCATAGCCATAGTTTGCAAAAAGT
>standard_amp|unique-read-0408852_120048
AATTGATGGGAGTGGAGTGCTGTGGATTGGGGTCGAGTGGAATGAAATTGAAAAGAATGGAATGGACTGCAATGGAATGTAATGGCATGGAATGCAGTTGAGTGAAATGGAATTGAGTGGAAAGATCGGAAGAGCGTCGTGTAGGGATAGA
>standard_amp|unique-read-0408889_120052
GTGTATTGTAGTATATAATACATGTATACACATAGTATATACGTGTATTGTAGTATATAATACATGTATACACATAGTATATACGTGTATTGTAGTATATAATACATGTATACACATAGTATATACGTGTATTGTAGTATAT
>standard_amp|unique-read-0409053_120078
TCGCGCTTGAGCGAGGTGACCGCGAGCGGACGCAGCTTGCCGTTCAGATCGGAAGAGCGTCGTGTAGGGAAAGAGTGTATGGAGAGTGTAGGTCTCGGTGGTCGCCGTATCATGAAAAAGGGGGGGGGGGGGGGGGGGGGGGGGGGGGGGG
>standard_amp|unique-read-0409175_120105
AGTTTTGTTCTTTTTGCTTAGGATAGTTTTGGCTATTCTGGATGTGTTGTGGTTTCTTTTTTTTTTTTAGAATTGTTTTTATATTTCTGTGAATAAAGTGATTGGTATTGTCACATTTAATATGTAGATTGCTTTGGGTA
>standard_amp|unique-read-0409593_120165
TCTCCATACTATTTTCCTTAGTGGCTGCACCAATTTACATTCCCAGCAACACTGGGGGAGGGTTTCCTTTTCTCCACACCCTCTCCAGCATTTATTTGTAGACTTATTAATGATGGCCATTCTGGCCCATGTGAGGTGGTACCTCATTGTA
>standard_amp|unique-read-0409654_120175
CTTTCTTTTCTCCTTCTCTTCCTCCTCCTCTTCTTCCTCCTGCTTCCCTTTCCTCTTTCTCCTTCTCCTTCCTCCTGCCCCTCCTCTTCCTCCTCTCCCATTCCCCCTCTCTCAGATCGGAAGAGCGTCGTGTAGGGAATAAGTGTATGGA
>standard_amp|unique-read-0409727_120188
ACTCCTCAAGACAGACTGATCAGGGCATAGCCACCATTTCTTTTCCTTTCTTTCTTTTTTTTTTTTTTTTTTGTATTTTTGCCTTTTCTA
>standard_amp|unique-read-0409828_120201
GGCACGCTGCAGCCGATGAAGTCGATGCCCTCGATGCGCATGCGCAGATCGGAAGAGCGTCGTGTAGGGAAAGAGTGTATGGAGAGTGTAGTTCTCGGGGGTCGCCGTATCATTAAAAAAGGGGGGGGGGGGGGGGGGGGGGGGGGGGGGG
>standard_amp|unique-read-0409857_120206
GATCAAATGGAAAGAGGTGCTGCTCTGCTGAGAACAATGTGTTCATGAGATTGCTTATAGTTCGATTCTCTTGAACAGATATTTGCAAAAATCACCCACTGTAATTACCAGTGCAAAACATTACGGATTATTATTTCATTATTATTATCAC
>standard_amp|unique-read-0409859_120207
GATTGCATTTTTATGTTCAAAACCCCAAACTTGCCTTTCACAGAGTTATCTCAGTGAATGGTGTCACATCACTGACCTTCCTGGCTTGTCACTTCCTCAAGGTGTTGTGTCTTCCTACAGATCGGA
>standard_amp|unique-read-0409979_120235
TGAATGGGATCATGGGTCAGAAAAAGAATAGTAGGTAAAAACCAAGGAAATCCAAATAATATACATACCTACAAAATAAAAATGTATCAATATTAGTTAAGTAATTTTGACAATTGTACTTTACCCATATAAGATATTAATAATAAGATC
>standard_amp|unique-read-0410275_120273
AGTGTGGTACTGTCCCAGACATATATACCAAGGGAACAGAATGAAATCTCAGAAACAAACCCTCACATATATGGTCCAATGATTTCAACAAGGGTGCCAAGACCACTCAATGGGGAAAAGACCGTGTTGTCAACAAATGGTGCTGAGAAAT
>standard_amp|unique-read-0410276_120274
ATCCTACACAACATTATTGCATAAATAATTGAGTTATTGAGTTATTTAGTTATTCAAAAAAACAAACAAACAAACAAACAAGATCGGAAGACGTCGTGTAGGGAAAGAGTGTATGGAG
>standard_amp|unique-read-0410244_120286
AAAAGTTCAACTCTGTGAGATGAATGCAAATATCACAAAGAAGTTTCTCTGAAAGCTTGCTTCGTGGTATTTTGTGAAGACATTTCCTTTGTCACCTTATGGCCACAAATGGATCACAAATATCCCTTTGAAGATGTTACAAAAAGACTGT
>standard_amp|unique-read-0410556_120319
TGGGTTTTTTTTTTTTTTTTTTTTGGTTGGGCAAAGACATGATGAAGGTGAAGGCAGTTCAAAATAAAGGGTGAAGATGTCTGCAAGTGAAGG
>standard_amp|unique-read-0410747_120341
TACAACAGTTTCATCACCTGAGTGATCAGTGCAGAGGTATGTCACAATGCCCCCATAGGCAGATCCAAGACAAGAGTCCGTCACCTGGGTGTTCAGAGCAGAGATATGTGAGAATTCCCGTGTTGGCAGAGCCTCGACAATGTTACATAAC
>standard_amp|unique-read-0410776_120348
TCCTTTTTTTCAAGCAATAGAGACATTCACAATTCTTTGGATTCATATTAAATCTAACTTCCATATCACACCAGGTATTATAAATATTAATGAACAGAAATAACTCAAAGAGACTAACAGTAATGAGAAAA
>standard_amp|unique-read-0410829_120354
GATGTTCCTGAAAAAGCCAAGGGAGTTAACAGTGCATCTTCCAGGGGACACAGGCAGGGACACACTCTCACCTCAAGGTAGCTGTTCCTCCCCTCCAACATCCCACAGGGATCTCACTCCAAAAGGGGCACGGCAAGACACATAAGAGTCC
>standard_amp|unique-read-0410920_120359
AAATAAATAAATAGGATTGCTCTGGCACTTAAATTGTGAAAATCTGAAACAAAAGATTGGAATTATTTTTTGTTATGTTTCCCTCAATGTATTCTCACTGTCAATATACATTGCCCACTCAAGAGAGGCAGTTTTCAACTGTCTTAGAAAT
>standard_amp|unique-read-0410943_120371
GCTCAATTTCCTCCTTTTCTGGTAGGCGGCCTGAGGTGACCTCTATTCACTTGACCTAGAAAACCCTACACAATCATGCCAGTCAAGAAGTTCAAATCTTCGTGTTCACGTTAAGGACACTCGTGAAACTGCCCAGGCCATTAAGGGTAT
>standard_amp|unique-read-0411144_120392
GCACCCATACGCCCAGATGAGCATCTGACAGCCTGGAGCAGCACCCTGCACACCCAGGTGAGCATCTGACAGCCTGGAACAGCACCCACACCCGCAGGCGAGCATCTGACAACCTGGAACAGCACAGATCGGAAGAGCGTCGTGTAGGGA
>standard_amp|unique-read-0411161_120395
TTCATGGTATCCTGTAACAAAGAAGAAAAAGCAATTTTAGTCTAAGTTTTTACAAAATATCTATAGATTTAATGTTGTCCCCATCTGAATCCCAACAGAAATGATGTAAAACTGACAAAGATTTAAAAAAAAATAAGTAAAAGCGGAAAGA
>standard_amp|unique-read-0411347_120425
GGTTGTACCAGCGTACATTCCCACCAACAGTGCAGGAGGGTTCCCCTTTCTCCACACCCTCTCCAGCACTTGTTATTTGTGGACTTATTAATTATGGCCAGTCTGACTGGTGTGGGGTGGTATCTGGTG
>standard_amp|unique-read-0411586_120455
CAGACAAACCACATATTGGGGAAAATATTTGCAATCTGTTTATCCAACAAGATATTAATAACAATAATATATAAGGAGCTCAAGATCGGAAGAGCGTCTTGTA
>standard_amp|unique-read-0411787_120481
AACCTCTGGCTAGACTCACCAAGAAGAGGAGAGAAAAAACTCAAATAAACAAAATAAGAAATGAAAAAGGAGGTGTCATAACAGATACCTCAGAAATACAAAACAAAAACCATAAGAGAATACTATGAACAATTATATGCCAACAAACT
>standard_amp|unique-read-0411745_120484
ATTGACAGATGAATGAACAAAAAATTATGATCCGTATATCCATATATTGGCAATGAAATACTATCATATATATGTAATATGTATAATAGCACATATATATTGCATATATACACACACA
>standard_amp|unique-read-0412006_120520
TTTTTTAGCTTTTGCTTTTGATTTTGCTTTTTCTTTTGCTTTTGCTTTTGCTTTTGCTTTTGCTTTTGCTTCTTGTTTTGTTTTAGTTTTGGTTTTTCGCCAGAAAATTGTTTCTGTTCTCTTTTGTCCGAAACTTATTTTGGACTGACTT
>standard_amp|unique-read-0412086_120530
CACAGTGTAGGAATCTGTCATTAAACACAATCCTAAAAAGATTCTTTTAGAGTAGTTTTTTTTTCTTTTTTTTTTGGTTTAAACAACAGTAATTTATTTTAACACAGTCTGGAGGCTAGAAGTCCAGGTTAAAGGTACCAACACGGA
>standard_amp|unique-read-0412150_120539
CCTACACGACGCTCTTCCGATCTTAAAAAATAAAATGTTTAGCTATAATTAAAGAATATATCTATACATATCTAATCAACAAATGATATATATCTAATCTATATAAAAAATATACGTTAGACTTCTACTTTC
>standard_amp|unique-read-0412171_120545
ATGTCCCAGCCCCGAGCCCAGTACCCAGCCCCCAGCCCAGTACCCAGCCTCCAGCCCAGTACCCAGCCTCCAGCCCAGTAC
>standard_amp|unique-read-0412215_120551
ACGCTCTTCCGATCTATAATGCCAGCACTTCAGGAAGCTCAGGCAGGAGGATCACTTGAGCCCAGGAGCTCCAGACCACCCCGGGCAATGTAGTGAGACCCTGTATCTACTAAAAATGAAGAAGGGGAAGAAGAAAAGGAAGAAGAGATTG
>standard_amp|unique-read-0412198_120556
GGATCTGGCATGGCTGTGGCTGTGGTGTAGGTTGGCTGGCAGCTTAGCTTGGATTACACCCCTAGCCCAGATTAGACCTCTATGTGCTATAGGTGGGGCCCTAAAAAGCAAAAAAAGAAAAAAAAAAAAAAAAAAAAAAAATTTAAACAAA
>standard_amp|unique-read-0412531_120593
ATTTTTAATATTTTGGTCAGAGATAGGAACATCACAATCCACCCTGTGGCTCCCAGAAACGGACCTTGTGGACTTACTGTGCTTCCTTGTTCCAACAGGAAGGAAAGAGAAAGGGGAAGAAAAGAGAAGGAGAGAGAAGGGGTGGGGGGAG
>standard_amp|unique-read-0412575_120602
TCAGTTGGCATTTACTTTATTTTGGAAGGATATGTGCCAAAGACACAAATGAAGTTCAGGTTCAGTGTCCAGTCATGTGTCCCAATATAGCAGAAGGAAATATTACAGTTTTTGTTCCCTTTCTCCAAGGCATATCCGATATATGGATGTG
>standard_amp|unique-read-0412672_120622
GCTCTTCCGATTTTTGTGTTAGGGATGTTCGAGACGACATCACCTGCTTTTTTGGTTGGTGACGTTTTGTCAACGACAGTAGAAGGATCTTCCCAACGATCGCCAAACATTTCTTTTTTTTCTTTTTTTTTTTTT
>standard_amp|unique-read-0412801_120637
GTGCTGGGAGGGGGCGGAGGGCTGGCCTGGAGGCTGGCCCGTGTGCTGGGTGGGAGGAGAGGGGCTTCGGGTGGGTGGCTTTGGTG
>standard_amp|unique-read-0413036_120670
CTTTTCACAAGGACATAACTCTAAAAGCACATGTAATAGTTCTGCTTCTGGGATGGTAGCATAAGGAGCTCCACAGATCTGCTCCCTAGTGAAGCAAGCATAACTAATGAAAACTAAAACCAAAAATAAATAAATAAATAAATCGGAACA
>standard_amp|unique-read-0413065_120678
CAGATCTCAAGAGCGTCGTGTAGGGAAAGAGTGTATGGAGAGTGTAGATCTCGGGGGTCGCCGTAGCATTAAAAAGGGGGGGGGGGGGGGGGGGGGGGGGGGGGGGGGGGGGGGGGGGGGGGGGGGGGGGGGGGGGGGGGGGGGGGGGGGG
>standard_amp|unique-read-0413120_120684
TTTTTTATGACCTTGACAGTTTTGAGGCGCCTTGCTCAGATATTTTATAAAATACCCTTCAAATGAGATTTGTCTTGAGTTTGTATAATGAAACTGGGATTATAGGTTTGTGGGGAGAAGATCACAGAGGTAAAGTGCAATTTTTAGCACA
>standard_amp|unique-read-0413719_120791
TACACGACGCTCTTCCGATCTACCGCCCAGCAGCCCCGAAAGCCCCAGCGCGGCAGCCGTGGCTCGACGACGACGACGACGACGACGACGGCGACGACGACGACGACGACGACGACGACGACGACGAGGACGACGACGGCGACTACGACGA
>standard_amp|unique-read-0413905_120808
GCGGCGCTCGGCCTGCCGGCGGGCGCGGTCGTCGCAGAGGAGATCGGAAGAGCGTCGTGTAGGGAAAGAGTGTATGGAGAGTGTAGTTCTCGGTGGTCGGCGGATCATTAAAAAAGGGGGGGGGGGGGGGGGGGGGGGGGGGGGGGGGGGG
>standard_amp|unique-read-0414134_120835
TTTTTAATTTTTTAATTTTTTAATTTTTTAATTTTTTAATTTTTTTAATTTTTTTAATTCCTTTAATTCTTTTATTATTTAAATAATATAATAATTATATAAAAATAAAAAATAAATATAATTATTGAAAAATAATTTTTTATAACTTATA
>standard_amp|unique-read-0414195_120847
CATAGGCTGGTGGCTATAGTTCCGACTGGACCCTAGCCTGGGAACCTCCACATGCTGCGGGAAGCCCAAGAAATGGCAAAAAGACGGAAAAAAATAAATAAATAAAAATAAAAATAAATAAATAAAAAGTAAAAATAAAATCGACTGTAAC
>standard_amp|unique-read-0414346_120867
ACCTCCTCCAGATTCATCCCACAAGAGAGCCATTGAGTTCATGGGACTCACCCGGTGGTCATGTTGCTGGTCCCGGAGGACATTATTGGGCTGGACAGACTTCCTAGAGGGGGAGATCTAGATCGGAAGAGAGATCGGAAGAGCGTCGGGT
>standard_amp|unique-read-0414381_120875
GAATTTAATAGGAAGAACATTAAGACCATGGTTTCGAAAAAGTAGCCAAAGGATGTAATGGTTTTCAAATGAAGACAATCACATGGGTGGTGAAACGTACAAATATTTTAACTTTTCTTGAATAAGGGAAGCATTTTTACAATGATATACC
>standard_amp|unique-read-0414651_120903
CAAAAAAGCTAAGGGCACTCTCTTAATCACTGTGTACCTCTAATTCATTACACTTTGCTTGGAACAATGAAAAATCAGATAGGAAGAGAGTCGTGTAGGTAAAGAGTGTATGGAGAGTGTATATAT
>standard_amp|unique-read-0414733_120920
AACTACAATGAAGTACCACCTCACACCAGTTAGAATGGCTATCATTAATAAGTCTATATATAATAAATGATAGAGAGGGTATGAAGAAAAGAGAACCCTCCTACACTGTTGGTGGGAATGTAAACTGGAGATCGGAAGAGCGTCGTGTAGG
>standard_amp|unique-read-0414758_120926
TGTTGGTAAGGATGTGGAGAAATTGAAACAAAAAAATAGTTCTGCACTTCCTCAAAACATTAAACATAGTTACCATATGACCCAGTAATATGGAATGAATATAAATAGAAATGAATTGAAAAATATCAACACAAAAACTTGTACAT
>standard_amp|unique-read-0415102_120972
ACTCAATTTCCTCCTTTTCTGGTAAGCGGCCTGAGGTGACCTCTATTCACTTGACCTAGAAAACCCTACACAGTCATGCCAGTCAAGAAGTTCAAATCTTCGTGTTCACGTTAAGAACACTCGTGAAACTGCCCAGGCCATTAAGGGTATG
>standard_amp|unique-read-0415123_120978
TGGCTGACTATACAACTGGCAGATACTCATTTTATAAGATATAATTCTAATTGTGGGCTAGGAATTTTACTGAAATTTCTTTATAATGTATATAAGCATGGTATGGCAATTTGAGATGTTATTATTCCTCAAAAGCAATTACATATGGAGG
>standard_amp|unique-read-0415345_120995
TAAAGTTCTAGCCCCATTAGGGCCACCGTTCCACTCACAGCCCTGAGTAATCCTACCCCATCAGCCCAGGCATGGACCCTTTGTCCTGCCTCTGTTGTCACTCTCCCGACTGTCTCAGACCTAACCAGCTCCTCTCCTGTTTGTGACTTGC
>standard_amp|unique-read-0415608_121044
TTATATTAATTTTTTATGAATTTTTGTTTTTTTTTTCTTTTTGAGATGGATTATTTTAATTATGTGAATAGTTTTGCGCAAAAGGTGTCACGGAAGTTAAATCAGCGAGGTCCCATAGAGAAGCACCAGAGCAAGAGTTG
>standard_amp|unique-read-0415661_121056
CTTTCTTTTCTCCTTCTCTTCCTCCTCCTCTTCTTCCTCCTGCTTCCCTTTCCTCTTTCTCCTTCTCCTTCCTCCTGCCCCTCCTCTTCCTCCTCTCCCATTCCCCCTCTCTCAGATCGGAAGAGCGTCGTGTAGGGAAA
>standard_amp|unique-read-0415725_121063
GCAGTCTTTTTTTTTTTTTTTGTCTTTTGTCTTTTGTCTTTTTAGGGCCACACCCACACCATATGGAGGTTCCCAGGCCAAGGGTCTAATTGGA
>standard_amp|unique-read-0415844_121080
TTTCCTAGAATCTAAAGCAGCTCTGGCACTCCCCTTTCCTTCATCCGCAAATCACCCAAAGTCTGGAAGCCCCACAGTGAGTATTTAAACTTTTTTTTTTTTTTTGAGACAAAGTCTCGCTGTTACACCCAGCCTGGAGGGCA
>standard_amp|unique-read-0415898_121086
ACGTCCTCTCTCACCACTCCTATTCAACATCATACTGGAAATCTTAGCTAGTAAAATAAGATCGGAAGAGCGTCGTGTAGGGAAAGAGTGTATGGAGAGTGTAGATCTCGGGGGTCGCCGTAGCATTAAAAAAGGGGGGGGGGGGGGGGGG
>standard_amp|unique-read-0415911_121094
CGACGCTCTTCCGATCTCAAGTGTCTCCTCGGCCTGGGTCGCTCCGGACCTCCGCACCTTCAGCTCAGGGAAGAGAAGTCCCCGCGCAGCCGCGCTCAGTCCTTCCTCCGGGATTTTCCTGAGAATCCCCACGAGTTGGCCATGA
>standard_amp|unique-read-0415873_121106
ATGTGAGCACTACGGGCACAAGAATAAAGAAAATAGACTCTAACTTTAAAAAAAAAAAAAAAAAAAAACGAACAGTAAGCCAGGAGGCTGGCCACAAAAATGCAAAAGTGCATGCAGCAGGCACTGTGGGAAAACAGAA
>standard_amp|unique-read-0416086_121120
ACCTGGGTGGGGCGGAGCGGGTGGCATTTGGAGCAAGATTTCCCTACTGGGAGTCCCTGGCCCCAGACAAGAGTCCTTCTGGAGTCCCAGAGCTGTGTGAGTGTGTGTGTGTGTGTGTGTGTACACACAAGAGCACTGGGGGGGGTGCTC
>standard_amp|unique-read-0416095_121124
GCCGGTGCGGCTCTAGAAAAGGCTAAAAGACAAAAAAAAAAAAAAAAGAAAGAAAGGAAAAGAAATGGTGGCTATGCCCTGATCAGTCTGTCTTGAGGAGT
>standard_amp|unique-read-0416145_121140
TCTGCTATAAAAATATTACAGTGTGGCTGAAAACCCCACGTACTTTGCAGCTGTCTTACAAAGATCATTGTTTGGCTGTTGAAAGAGAATTGACTTTTTCATGGACACTTTACAAGGTTCATTTTCTTTTTGAACATACTCCGAAGGAGAC
>standard_amp|unique-read-0416341_121162
CTACATGTGGTTTTTTTTTCTGGCCGTGTCTTATTGTACACAAATCTACCGATACCTACGTTACAATGGGAATAAAAAGCAAACAACAGGTGTACTGCACAAAAAAAAAAAAAAAAAAAAAACTTTTCAAATTTGGATCG
>standard_amp|unique-read-0416916_121252
CAAAATCCCTGTATGTTAATCATTATGCTGTATTATTTCTCTACAGATAGTTTTATGTTTATTATTATAATTAATCATTTTAAATGGGAGCCATTATAAAAGGCAGAGTTTCTGTCAGATTCATCTTTGTGGTCATATTGTGCAGCACAGT
>standard_amp|unique-read-0417101_121279
CTTCCGTTCTTTTCCAGTTCTGGATTCCAAAGTGGGTGATTTGTCCTCAACTTATGTTCTGCTCTAACATCCTAAGCCCCTAGCATTTGCAAACCCCCCTTCTAGGCTTCCACCGGCTCCCTACTACTAGGGCTTCAGATTTGGG
>standard_amp|unique-read-0417385_121307
ATTCCAGAAGGAGAAGAAAATGGAAAGGAGATTGAAAATATATTTGAAGAAATTATGGTTGAAAACTTTCCAAATCTATAGCATACTGATATCAAGATACAGGAAGCACAGAGGGCCCCA
>standard_amp|unique-read-0417330_121313
CTGGAGTTGGAACTCTGAGTTGGAGAACTGGCTCCATCATTTACTAGCTGTGTGACCTTGGGTGAGTTGGCGAACCTCTCTGTCTCAGTATCCTCATCTCAGCAGTGGAAGAAAATTGGAAGGTATCTCATAGTCCTCTTGGAGAGTCAGA
>standard_amp|unique-read-0417505_121328
CTCTGGAGTGTGTGTGTATCAGGGTCTCTGGAGTGTGTGTGTGTCAGGGTCTCTGGAGTGTTTGTGTGTGTCAGGGTCTCTGGAGTGTGTGTGTGTGTCAGGCTCTCTGGAGTGTGTGTGTATCAGGGTCTCTGGAGTGTGTGTGAATCT
>standard_amp|unique-read-0417726_121360
ACGACGCTCTTCCGATCTGCCAGTTTTACTTTGGGGCTACTTTTTTTTATTTCCTTTTCGGAATTTGTTTTGTTTTAGAAAATGCGAGGGGCCGCGTCCTCAATCAAGCAAGATTGAAATTCCGCTCTGCCTTCGGGCCCCCATGCCCTGA
>standard_amp|unique-read-0417881_121385
TTATATTTGAATTGAATTTATTTATTTAATATCTTCATAATATTTAGGCCTCTGATACAAAAACTGTGCCTATCTACTCAGTCATTTTTAGTTTATTTTCTGTGTTGAAAGACAATGCTACATTTACT
>standard_amp|unique-read-0418040_121403
GCGGGGCCAGCTTCAGGGCTGAGCTCTCCCCTGGGCGCACTAGGATGGGGTGGGGCCATTCGAGGCCACACTCCCCACGCAGAGCCAGCTGCCTACTCCCAAGGTCTTGGGTTGGCCTTCAAGGTCCCTTCG
>standard_amp|unique-read-0418041_121404
TCCGATCTGAACCACCATTGACCGATCTGAACTATCTATAAACCTAGAATTCATGATTAACCCTATTTATTTCAACTCCATTAAATTAATCATAAGCATGACTGGCTTATGTTACCTCCTAAATAAATTTCAAATTCATTCCT
>standard_amp|unique-read-0418207_121429
GACTTCTAGAGACATGCAACCAAGCCTTTTGGGATTTTAAGGTAAGGTAATGGACATAGGATGGACAATGGCCAGCCTGTATCCTTTAAAGCATACGTAGAGCCCTCTGTGAGTGTCACTCCTTACGTTTACTCATTTAATACTGGTAAGA
>standard_amp|unique-read-0418225_121435
TTACAAAACAACAGCAAATTAATAGGATGCCCTTTCTATATTTTTATAAAGCCCATCTGCTGTTGTATACCCTCATAAAAATAGGAATACTGTTAATTGAATTCTAAAAAATATAATTATTTAAAATCTTACCAATTCCATTATAGATATA
>standard_amp|unique-read-0418278_121443
TTTTTCTTTTTTTTTAATTTTTAATTTTTTTTTGTTTTTTGTTAAATTTTTTTATTTTTTTAAATTTTTTTTTTTTTTTTATTCA
>standard_amp|unique-read-0418462_121464
GCTCTTCCGATCTTTCCTTTCCTTTCCTTCCCTTTCCTTTCCTTTCCTTTTCCTTTTCCTTTTCCTTTTCCTTTCCTTTCCTTTCTTTTCTTTTCTTTCCCTTCTTCCTTCCTTCCTTCCTTTCCATCCATCTATCCCTTTTTAGGGCCA
>standard_amp|unique-read-0418523_121474
CCCAGTACCCAGCCCCGAGCCCAGTACCCAGCCCCCAGCCCAGTACCCAGCCTCCAGCCCAGTACCCAGCCTCCAGCCCAGTAC
>standard_amp|unique-read-0418643_121488
CTCTCCATACACTCTTTCCCTACACGACTCTCTTCCGGTCTTGTGTCTCTGTCCCCACCAACCTCTAATTCCCCTGGACAGCAGGAGGATACTTCCTGCCCACTGATTTCACAAGAAAAAAGGTCCAGGGAAAAGCCTCACAGGATGGAAA
>standard_amp|unique-read-0418765_121511
TTTTTTCTTTCTTTCTTTTTTTCTTTCTTTCTTTCTTTCTTTCTTTCTCTCTCTCTCTCTCTCTCTCTCTCTCTTTCTTTCTTTCTTTCTTTCTTGTCTTTCTTTCTTTCTTCTTTTTTTTTTTTGAAACAGCCTGCTGCCCAGGCTGGAG
>standard_amp|unique-read-0419017_121541
TGGTAAACATAAGCAAAACTTGCTGAGAGTGCTGTGAGCCACTCTCGCAAACTAATCAAACCTGAGGAGGGGGTCTGGGAACCTCCGATTTACAGCCGGGCACGTCAGAAGCACAGGTAACAACCTGGATCTGTGATTGGCTACAGCGGGG
>standard_amp|unique-read-0419038_121547
AATTTTTTTAGCTACATATGTTTAAATAAACTTCACTGAAGACCAAAGCTTACGATAACTACATTAAAATAAAATTTTTTATTCTACCTATTTCCTCCTATACTCGTTTAACCATGAATCAAAAAAAAAAAAAAAGTGAGCATAT
>standard_amp|unique-read-0419040_121548
AATAATAAAACAAACGCATCGCCACCGCCGCCTGCAGATAGATCGGAAGAGCGTCGTGTAGGGAAAGAGTGTATGGAGAGTGTAGATCTCGGGGGTCGGCGTATCATTAAAAAAGGGGGGGGGGGGGGGGGGGGGGGGGGGGGGGGGGGGG
>standard_amp|unique-read-0419051_121550
TTTCTCTTCTGTAACCTGGGAATGAGAATTCCTACAGCACCAATAGTGTGAAGACAGTCGATTAAGTAAGGCATGTAAAACCCAGCTTTACATAGTCATCAGTGCACAGCAATTATTGTGTTACTGTTATTATTGTAACCGTCACATTGCA
>standard_amp|unique-read-0419226_121579
CGCAGGCCATCGACGCCGCCGGTCGCATCGACCACAGATCGGAAGAGCGTCGTGTAGGGAAAGAGTGTATGGAGAGTGTAGATCGCGGTGGTCGCCGGATCCTTAAAAAAGGGGGGGGGGGGGGGGGGGGGGGGGGGGGGGGGGGGGGGGG
>standard_amp|unique-read-0419232_121581
CTTTGTCCTAGCTCTTAGAGAAGNACGCTATATAACCTCTAATACNAATGGAGATNTAAGTATTGTAGTGCTTCTTTATAACTTTATATTTATTTNCAATTTCTCTTTATGTTTTCCAGTAATTACATTTTTAGTTTAAAAAAGAGAN
>standard_amp|unique-read-0419257_121584
GACGCTCTTCCGATCTTTCCTCTAACTTCACTCAAGCAGAAATGATAGAAGATAATTCGAAACCATGACTGCATTTGTCAAGAAAGAAATGGGTTAATGTCAAGAAGCCACTGACCCTTTTGAGTTTCAGTATCTAAATGGCTATTGTTCC
>standard_amp|unique-read-0419395_121596
GCAATGCAGCGCGCGTTCCTCCTCCTGGGCGCCCATCCTCAGCTGCTGCGTCTTCCTTTCGGGCCCCGGGACCTGACCTTCCTTCCGGGTCCGCACAGAAGGCCTGAGCGCGTCGCCTCTATCACTGGTCCATGGCGGGAGAACGCGGTGT
>standard_amp|unique-read-0419422_121606
AAAAAAAAAAAGAGAGAGAGAGAAAGAGAGAGATACATGACTAACATCTACTTCTCAGACTTCATTCGAGTTTCACCAGTTGTTTCAGTGCCATCCCTAATAGCAGAAGGAATGGGGCTAGAATCACATGATGCATTTAATTGTCACACCT
>standard_amp|unique-read-0419667_121631
CTTTTCTGCTCAGTGATGTCTGTTAACCCTTGCTACTCAAAGTGTGGTCCAGAAGCAATGGCATCATCTGAATGCCTGTTAGAAATGCAAACTCTTGGGCCCCACCTCGGCCTACTGAACGAGAAAGTGTATTTTTAGATCGGAAGAGCG
>standard_amp|unique-read-0419799_121645
CTACATGTGGTTTTTTTTTCTGGCCGTGTCTTATTGTACACAAATCTACCGATACCTACGTTACAATGGGAAGAAAAAGCAAACAACGGGTGTACTGCACAAAAGAAAAAAAAAAAAAAAAACTGTTCAAATGTGGATCGG
>standard_amp|unique-read-0419897_121661
CTTCTTCATCTGTTGTTGTTTTTTGGGTTTTTTTTGGGGGGGGGTTGTTTTCCTTTTTTTGTTTTGTTTTGTTTTGTTTTGGATGAGATTTCAGTTCACCCCCCCACACATACACACACACTCATAGTGTTGC
>standard_amp|unique-read-0419966_121675
CATAGGCTGGTGGCTATAGTTCCGACTGGACCCTAGCCTGGGAACCTCCACATGCTGCGGGAAGCCCAAGAAATGGCAAAAAGACGGAAAAAAATAAATAAATAAAAATAAAAATAAATAAATAAAAAATGAAAATAAAATCGACTGTAAC
>standard_amp|unique-read-0420123_121695
CTGAACTATTTGAAAATAAATTGTAGATACATTTACTATCTTTTTAATTACTCTTCTTTGCATAAAACTCAAATAAAATGTGTGGGTACTTATTTATCTGGTATCAGGGAAGAAAGGGCAATTAGGCATAAAGGTTAATAAACACTGAAAA
>standard_amp|unique-read-0420152_121704
TCTATCTAGAATTTTATTTTTTGTTTTGAAATATTTGATTGACAAAGATTGAATATATTCAAAGTGTGCAACAAGATGATTGAGAGATATATACACATTTTGTAATGACTACAACCATTAAAAAAACACATCAGA
>standard_amp|unique-read-0420297_121723
ATGTTTTGTTTTTCTTTTGTTTTTCTTTTCTTTTGTTTTGTTTTTCTTTTGTTTTGTTTTGTTTTGTTTTGTTTTGTTTTGTTTTGTTTTGTTTTGTTTTGTTTTGTTTTGTTTTGTTTTGTTTTGTTTTATTTTCTT
>standard_amp|unique-read-0420344_121727
CCTGTTTGGGTTCAGCTTGTTTGGGGCCCTCTGTGCTTCCTGTATCTTGATATCAGTATGCTATAGATTTGGAAAGTTTTCAACCATAATTTCTTCAAATATATTTTCAATCTCCTTTCCTTTTTCTTCTCCTTCTGGAAT
>standard_amp|unique-read-0420306_121732
TTGGATGAAAAGTCCAGACCCATCGGTGTGCTGTACTTTTAATTTATACTATTTCTAGGCTATACAGATTGTTGAGTTTTTCCAAACTGCAGAAACTTTCACTTTGTTTCTAATATATATATTCAAA
>standard_amp|unique-read-0420500_121747
TTTTTATTTTTTTTTCTTTTTTATTTCTTTTTTTTTTTTTTTTTTTTTTTTTTTTTGAGAAAGAATCTCACTCCGTCCAGGCTGGAGAGCAGTGGTGTGATCTCAGCTCACTGCAA
>standard_amp|unique-read-0420606_121761
ATTCCAGAAGGAGAAGAAAAAGGAAAGGAGATTGAAAATATATTTGAAGAAATTATGGTTGAAAACTTTCCAAATCTATAGCATACTGATATCAAGATACAGGAAGCACAGAGCGCCCCAAACAAGCTGAACCCAAACAG
>standard_amp|unique-read-0420618_121766
GGCCTCACGTGCCCCATTCTTAGGGAAGGGAAATGCCAGGTCCCTAGGCCGGCATCTGAAAAACAATAAGGCAGCAGCTGCAGGGGAAGTGACTAATGAGCGCTCCGGGGAGCAATTCGGGACATGGTACATGGAAACTTATCTCAAGATC
>standard_amp|unique-read-0420759_121784
ACGTCCTCTCTCACCACTCCTATTCAACATCATACTGGAAATCTTAGCTAGTAAAATAAGATCGGAAGAGCGTCGTGTAGGGAAAGAGTGTATGGAGAGTGTAGATCTCGGTGGTCGCCGTATGATTATAAAAGGGGGGGGGGGGGGGGGG
>standard_amp|unique-read-0420765_121787
CAACACAAAGCAAACCAAACCAAACCAAACCAAACCAAACCAAACCAAAACCAAAACCAAAACCAAACCCAAAACAAAACAAAACACACAAAGCAAACCAAACAAATGTTCTTGTTTGTTTTGATATTGGACTTTCAAGGTTGGCCTTACT
>standard_amp|unique-read-0420860_121795
GGAGATCACATGCTGAGAGAGGAAGAGAGAGAGAAAAGAAGAAGAGGAAGAAGAAGAAGAAGGAGAAGGAGAAGGACAGATCGGAAGAGCGTCGTGTAGGGAAAGAGTGTATGGAGAGTGTAGATCTCGGGGGGCGCCGTATCAGTAAAAA
>standard_amp|unique-read-0420865_121804
TGTGTGCGTGTGTGAGACTATGAGACTGTTAGAGTATGTGGGGGGTTGTGTGCATGAGTGTGTGTGTATGTGTGTGCATGTGTGTGTGGCACTGTGTGTGGTGTGTGTATGTGACTGTGTGTGTGTAT
>standard_amp|unique-read-0421009_121814
CGAGATCTACACTCTGCATACACTCTTTCCCTACATGACGCTGTTCCGATCTGGGATTTGTATTAATCCTGAGCTACAGAGGTGGTGCAGTTAAGGTGGAGAATTGCTACTGCAAATTCAACCTGAATTATCTCTTGATTTTAGCA
>standard_amp|unique-read-0421131_121830
TCTTTAAATTTTTTCTCCCAGTGTAAGTTTTGTCTTTATTTTTCTTCTCAAAATGTCTTTTTTTTTTTTTTTTTT
>standard_amp|unique-read-0421155_121833
AGCAAACCACCATGGCACATGTTTACCTACTTAACAAACGTGCACATCCCGCACATAGGCCCCAGAACTTAAAATTAAAATTTAAATTTAAAAAAACTCTCCTCCCCCGTCCCCCAAGCCCAGCCAGAGCACACAGCTTAGAAAAGAGAG
>standard_amp|unique-read-0421157_121834
TTTTTTGTGGTTTTATTATTTTTTTTTTTTTTTTTTTTTGATAAGGGTTATATAGAGATCTAGTATATTCTTACATTATTTCGCTATTCGTATCTCTTGTGATATGTTGTTTTTTATTTAAGTCTTTTTTTTTATTGATTGTATGTT
>standard_amp|unique-read-0421544_121885
AATCAAGAAGGAAATTAAAAACTACCTTGAAACAAATGATAGTGAAGATACAACCTCTCAAAATCTATGTGATGCTGCGAAAGCAGTGCTCAGAGGGAAATTTATAGCGATCCAGGCCTTTCTCAAAAAAGAAGAAAAATCTCAAATAGAT
>standard_amp|unique-read-0421548_121886
GGCTCGGAGGCTGTGGGATGGAGCTCGGAGGCTGTGGGACGGGGGTCGGAGGCTGTGGGAGGGGGGTCGGAGGCTGTGGGATGGGGGTCGGAGGCTGT
>standard_amp|unique-read-0421529_121887
CTTTCTTTTCTCCTTCTCTTCCTCCTCCTCTTCTTCCTCCTGCTTCCCTTTCCTCTTTCTCCTTCTCCTTCCTCCTGCCCCTCCTCTTCCTCCTCTCCCATTCCCCCTCTCTCAGATCGGAAGAGCGTCGGTAGGGAAAGAGTGTATGGAG
>standard_amp|unique-read-0421598_121896
TCAGAGTGAGACTCATCTCAAACAACAAAAACAAAAACAAAACCTCCTAAGAAAACAACAGCAAAAAAAAAAAAAAAA
>standard_amp|unique-read-0421628_121901
TGATTTATGTATTACCTGAAAAAGAATTCAAAATGATCCTCATAAAGAAGTTCAGTGAAAGAGAACACACATAGCTAAATGGCCTGAAGAAAATGCATGGACAAAACAAGTTTAATAAGTATG
>standard_amp|unique-read-0421609_121903
GGATCCTTCTGCAGCCTGTGTAATCCTGGATCCACCTGCAGCCTGTGTAATCCTAGATCTGCCTGCAGCCTGTGTAAACCTGGATCCTACTGCAGCCTGTGTAATACTAGATCTGCCTGCAGCCTGTGTAAGCCTGGATCCTCCTGCAGCC
>standard_amp|unique-read-0421690_121905
CCTTCTTTTCTCCTTCTCTTCCTCCTCCTCTTCATCCTCCTGCTTCCCTTTCCTCTTTCTCCTTCTCCTTCCTCCTGCCCCTCCTCTTCCTCCTCTCCCATTCCCCCTCTCTCAGATCGGA
>standard_amp|unique-read-0421767_121919
CTCCACATCAGGCCTGGGACGGTCCCCAAGGTCCCACTTCCCTCCCTTGAGCAGTGAGAAAGCCTGGGAAAAGCCAGGCTGCTCTAGCACTCCTGGTGGATAAAAAACAAGCCCAAATAAGGGTCCATTTCTGCCACATTCC
>standard_amp|unique-read-0421771_121920
CTTCTTCATCTGTTGTTGTTTTTTGGGTTTTTTTGGGGGGGGGGGTTGTTTTCCTTTTTTTGTTTTTTTTTGTTTTGTTTTGTATGAGATTTCATTTAACCCCCCCACACATACACACACACACATAGTGTT
>standard_amp|unique-read-0422082_121967
AAATACACTCTAAATAAAATATTTCCCTACACGACGCTCTTCAGATATAAAATAAATAAAATAAAATAACAAAGAGAGAAAAGAAAAAAACAACACACAAACAAACAAAAAAAAAAAAAGAGGGAGA
>standard_amp|unique-read-0422125_121974
TTTTCCAAAACTACCTATAGCCCACCCTGCCCCACAATCGTGTGCCTATAAATACTTCAGACTCAGTTGGTAGAGGTAAGAAAAGCGGCCCAACTGGAGAGAGTTGACTTGACTTTAGAGAGATGGCTGGAGATCGGAAGAGCGTCGTGTA
>standard_amp|unique-read-0422177_121987
TGTTGGTAAGGATGTGGAGAAATTGAAACAAAAAAATAGTTCTGCACTTCCTCAAAACATTAAACATAGTTACCATATGACCCAGTAATATGGTATGAATAGAATTAGAAATGAATTGAAAACTATCCACACAAAAACTTGTACATGAAT
>standard_amp|unique-read-0422615_122049
TCAGAGTGAGACTCATCTCAAACAACAAAAACAAAAACAAAACCTCCTAAGAAAACAACAGCAAAAAATAAACACGCATAGACTGAAAATAAAGGGATAGAAAAAGATATTACATGCAAATAGAAACCAAAAAAGAGAAAAAGTAGATCG
>standard_amp|unique-read-0422653_122052
ATGTTTTGTTTTTCTTTTGTTTTTCTTTTCTTTTGTTTTGTCTTTCTTTTGTTTTGTTTTGTTTTGTTTTGTTTTGTTTTGTTTTGTTTTGTTTTGTTTTGTTTTGTTTTGTTTTGTTTTGTTTTGTTTTGTTTTCTTTGGTTATGTTTTC
>standard_amp|unique-read-0422760_122072
TACAATGGGATATTATTGCTCAGCCATAAAAAGAATGAAATAATGCCATTTGTAGCAACACTGATAGACCCAGAGATTATCCTACTGAGTGAAATCAGATCAAGACAGACAAATATTTTATCACTTATATGTGAAATGTAAAAAATATTA
>standard_amp|unique-read-0422802_122074
TCCATACACTCTTTCCCTAACGACGCTCTTCCGATCTAAAAAAGGCAAGTTTTTTCTTTATCCACCAGAAAAGAGATAAATTTTGAAAAAAAAAAGAAAAACATAAAATTCAATCAAAGATT
>standard_amp|unique-read-0422901_122084
TTTTTTAATGCTCCGGCGACCCCCGAGATCTACACTCTCCATACACTCTTTCCTACACGACGCTCTTCCGATCTGTGGTGCATGCCTGTGGTCCCAGCTACTTAGGAGGCTAAGGTGAGAGGATTTCTTGAGCCCAGGAGTTTGAGGTTAT
>standard_amp|unique-read-0422879_122089
CCCAGAAACATTATGCCATTACGTTGAATATCACGGTTCTGTCTTTCAAGAAGAAATTAAGTCTTCCTTCAACCCCATAAGACAGAATTGAAAAAAAAAATTATTTTTATTCAAAAAAATTATTAAATTTATTTATCAAAGTTTATTATTA
>standard_amp|unique-read-0422972_122106
TCAAAAAAAAAAAAAACAAACAAAAAAAACGCAAAAAAACCCCCCCCCCAAAAAAAACCCAAAAAACAACAACAGATGAAGAAC
>standard_amp|unique-read-0423008_122107
ATCTTGAGTCAAGAATAATTTCAAAAGGACTCAAACAACAAAAGGCAGTGGAGAGTGAAAAATTCAAATGTAGCAGGACATTATCTGATTACAAATCCACTGCCATTGTCCTCCACCGAAAATGGTCCACAAATTGCTGATGCAGTCTATN
>standard_amp|unique-read-0423048_122110
CCCCATGTCGCACTCACACACCACACAGACAGACCGGCATACATCACACATTCCAAGCACACACCACACAAAAACCACAAACCAGTCATCACACA
>standard_amp|unique-read-0422995_122114
CATCTAAGCCCTGTTTTCCTTGTAACTTTAGATTGAATTCATTAAGACACATTATTGTCTGACACAAAAGCTAATTTCCAAGGACATCCATGTACAAAAACAGTGGATGAAGATGATTCTTCTCATTCAATAAAAATGTCAATCTCAGCCT
>standard_amp|unique-read-0423087_122127
AGGTCTGGGAGGGGCTGCATGCAGAGCTTCCATGCCCTCTCCTCACGGACTCAGGACACATCACCCTTCCAGCACACCCATATGTTCACCAACCAGGCAGCACCCCAAGCCTCAGTGTCCAGAGTATTTTTTGAGGCTTCATTATATAG
>standard_amp|unique-read-0423251_122142
ATGGTCAAATGTTCAGAGTGAAGGTAATAACAATATATCCATGTAGGGAATGGTTAATATTCACCGGTTTTAACTGTTGTAACTCTTCTTCTAGCTCTTTAACTTTTTTGTTCAGCTTTGCAATAATATTTTCATTTTCTTTGTCTTTA
>standard_amp|unique-read-0423263_122147
CTTCCAAAACTATGTTGAAGAGCAGTGGTGAGAGTGGGCATCCCTGTCTTGTTCCAGATTTTAGTGGGAAGGCTTTAAACTTTTCTCCTTTGGGTATTATATTTGCTGTGAGTTTGTCATAAATGGAGATCGGAAGAGCGTCGTG
>standard_amp|unique-read-0423264_122148
TTATACTGATAACATTTTTTTTTTATTTATACAGCCACTTATCTTTAAGAGCAGCATTGGCAAAATATAGACCACCACCAACTTTTGTGAGTAGTATTAGATCTCAAGAGCGTCGTGTAGGGAAAGA
>standard_amp|unique-read-0423300_122154
AAGCCAAGTCGCTTACCTGGAACCACTCAGGTAGGAAGTGGCAGAGCCAGGATGTTAACCCAGGCAGTCTGGCTCCACCATGTCTGCCCATGGCAGCATCCCCTCATCCATCACCCATAGTGTGCCAGGCCCCAGGTAAGCACTGGGTATA
>standard_amp|unique-read-0423392_122168
GCAGCCTGTGAAGATGCTGGGCTGCCTTATCTCCACACAGCTTCACTGCGGCAAAAGTTTTAATGGAAGAAGAGTCATTTGAAATCGTATTTGTATTCCTGTGTTCCCCTGGGGCTTGAATAATTAGTTTCTTTTATTTTG
>standard_amp|unique-read-0423452_122177
TTTTGTTTAAATTTTTTTTTTTTTTTTTTTTTTCTTTTTTTGCTTTTTAGGGCCCCACCTATAGCACATAGAGGTCTAATCTGGGCTAGGGGTGTAATCCAAGCTAAGCTGCCAGCCAACCTACACCACAGCCACAGCCATGCCAGATCC
>standard_amp|unique-read-0423432_122182
TTTCCCTACCGACGCTCTTCCGATCTGGGTCCCACCCAGTTCAAACTTCCCATCTGGCTTGATGACATTGTGAGGGGAAAACTGCCTACTCAAGCCTCGGGAATGGAGGATGCCCCTCTCCCCACCAAGCTCGAGCGTCCCAGGTCGACT
>standard_amp|unique-read-0423611_122208
ATTCATGTACAAGTTTTTGTGTGGATAGTTTTCAATTCATTTCTATTTCTATTCATTCCATATTACTGGGTCATATGGTAACTATGTTTAATATTTTGAGGAAGTGCAGAACTATTTTTTTGTTTCAATTTCTCCACATCCTTACCAACA
>standard_amp|unique-read-0423686_122219
ACCATATGTACCCTAAAACTTAAAGTATAATAATAATAAAATTAAAAAAAAAGAGAAAAAAAAAGATTTTGAAAAGCAATTGTTGAGGAGAACAATGAGAAGTGGGAAAAGGCAAATGATTAGTTCTCAAGGCATGGATCGAAAGTTCTTT
>standard_amp|unique-read-0423729_122221
AAAGAGAGGTAGAGAGGCAAGGAGAGGGGAAGGAAGTTATAGGAAGAATAAAGAAAAATGAACAGAGCCAAAAAGGCATGTGGGATACCATTAAGTTTAACAACATGTACATATGGGACTTTAAAAGGGATATGAGAAACAGAAAAGGGCA
>standard_amp|unique-read-0423776_122235
CTTCTTCATCTGTTGTTGTTTTTTGGGTTTTTTTTGGGGGGGGGGTTGTTTTCCTTTTTTTGTTTTGTTTTGTTTTGTTTTGGATGATATTTAAGTTCACCCCCCCACAC
>standard_amp|unique-read-0423777_122236
AAAAAGAAAGAAAGAAAGGAGGGAGGGAGGGAGGGAGGGGAAGGGGAGGGAAGAAGGAGAGAAGGAGGGAAGGAAGGAGAGAAGATCGGAAGAGCGTCGTGTAGGGAAAGAGTGTATGGAGAGTGTAGATAT
>standard_amp|unique-read-0424000_122284
GCTCCACCCCCTCATTTCCTTCACTGTGAAGAGATCGGAAGGGCGTCGTGTAGGGAAAGAGTGTATGGAGAGTGTAGGTGTCGGTGGTCG
>standard_amp|unique-read-0424087_122291
AACCTCCCCAAATCCACCAACTCTGTGCAACCTCACAAAATTACTCATACTGTGTGCAACCTCCTCAAATCCCCGTACTGTGTGCAACATCCTATCACCCCCACTGTGTGCAACCTCCTCAAATCCCCCAACTGCGTGCAACCTCCTCAA
>standard_amp|unique-read-0424075_122293
GCTCTTCCGATCTTAGCCATCCACAAGCATGCCTACCAATCATAACAATGCTGTCTCATACATCAAGATAATAACTGTCTTCCTGTAGTTTCTACCATTCAAATACTTATCATAAGCCTAGTAGAGTGACTAACCTATAGTAGCTAACCAT
>standard_amp|unique-read-0424196_122306
GTTATTTTGAGACAGTCGTCCCAAATGCATTAGAGGAAATGTAAAAATCTGCCACAGAAGGAACGATGATCCATAGTCAGAAAAGTTACTGCAGCTTAAACAGGAAACCCTTCTCGTTCAGGACTATCATAGCCATAGTTTGCAAAAAGTG
>standard_amp|unique-read-0424237_122318
TGAAATTCAAGAATTTGTAATGTAATTTCCATTTTCTCTCTCATACCTAGCTTTTCGTAATTAATATTTTACATTGTTTATCTCTTCTCGTCCTGTCTTTTATACTCTTTGCTTTTCTCTTATTTTAATATTGCATACTTTTCTGTTGAC
>standard_amp|unique-read-0424270_122326
GGGCTTTCGGGAGCCGCTCTTTAGGAGACTGCGCTGGACGAACCGGGGGGGGTGGGGATGGATAATCGTCAGGCGCCAACGCAAAACGGCCGCAAGACGTGGCCAGGCCAGGAGGCTCCTGGGTCCCGGGCCCGCGATGTGGCCCTTGCGG
>standard_amp|unique-read-0424514_122356
CGAGATCTACACTCTCCATACACTCTTTCCTACACGACGCTCTTCCGATCTTACTGAAAAACCAATGGGTCAATGAGGAAATCAAAAAGGAAATTAAAAAATACCTTGAGAGAAATGATAATAAAAACATG
>standard_amp|unique-read-0424645_122379
ACCGAGATCTACACTCTCCATACACTCTTTCCCTTCACGACGCTCTTCCGATCTAATGGTGAAAGGACAGTAGGCTGGGAGAAGCGATTGGATTTTCGTTGGAAAAGAATTGTGAAAGCGCAGGTGTGGAAGGGATCAGGTATGGAGTGGA
>standard_amp|unique-read-0424834_122411
GATGCTTTGGTATTCTCTTCAGTGGTCCTATACTGTGAATGAAAAAGTTTGCACTTTCAAAGTTCAGCTGAGGAAAACTCTGATTCGGTTAGTTAGAGCTGGTTACTAAGACACTATGGCTTGGTCCAATGTGTAAACATCTCAGAGTAAT
>standard_amp|unique-read-0425090_122448
AAAGCCATTTATGATAAACCCACAGCAAATATAATACTCAATGGGGAAAAACTGAAAGCCTTCTCACTCAAATCTGGAACAAGACAGGGATGACCACTCTCACTACTGCTCTTCAACATCGTTCTGGGAGTCCAAGCCACAGCAATTAGAC
>standard_amp|unique-read-0425180_122466
TGTTCTGGAATCCTACGTGAGGGACAAACATTTAGACGCCAGCAGCAGTGTTCTGGAATCCTAATTGCGGGACAATCATTCAGACCCTCGTAGCAGTGTTCTGGAATCCTATGTGAGGGACGAACCTTTAGACCCCAGCTGCAGTGCTCTT
>standard_amp|unique-read-0425247_122475
GAATTTAATAGGAAGAACATTAAGACCATGGTTTCAAAAAAGTAGCCAAATGATGTAATGGTTTTCAAATGAAGACAATCACATGGGTGGTGAAACGTACAAATATTTTAACTTTTCTTGAATAAGGGAAGCATTTTTACAATGATATACC
>standard_amp|unique-read-0425267_122477
AACCTTTCCTTTATTTAAAGTTTATAAATTTTATCTTAATAATTTTCCATGTGTAGCAGAAATAAACACATTTTTTTCAGACTTATTCCAAAGTATTTGATGGTTTAGTTATATGTTTTTTAAGTTTTAATTTTTGTATTGTAACTTTGTA
>standard_amp|unique-read-0425319_122481
TTCCTTCCTTCCTTCCCTCCCTCCATCCTTCCTTACCTCCCTCCTTCCATCCATCCTTCCCTCCATCCCTCCATCCTTCCATCCATCCCTC
>standard_amp|unique-read-0425299_122484
TATTAGCATTACTATGCTTCATATGACATACAGGGCACAGAGGATAATAGTATTGAAATTAATGTTACTACTAATTTTAATTTCCCAGGTGACTGGAAAAAATTTCAAGTCTCAAATTCAGAATTCCACCAGCACGATTTTCTGCTTCTAG
>standard_amp|unique-read-0425475_122506
CTCTGGAGTGTGTGTGTATCAGGGTCTCTGGAGTGTGTGTGTGTCAGGGTCTCTGGAGTGTGTGTGTGTGTCAGGGTCTCTGGAGTGTGTGTGTGTGTGTCAGGCTCTCTGGAGTGTGTGTGTATCAG
>standard_amp|unique-read-0425607_122530
TAAATTGCTGTTGATATTTCGCATATTTTATTCCATTCATTTTTCTGTGTATCTGCATATATTGTTCTTTTATTTTCAAAAAGATCGGAAGAGCGTCGTATAGGGAAAGAGTGTATGGAGAGTGTAGAGCTCGGGGGTCGCCG
>standard_amp|unique-read-0425589_122531
GCTTCACTTCTTCGATCACCACCACCGACTCGATCGTCACCACCGAGACCACATCCCACAGTACCCCCAGCTTCACTTCTTCAATCAGCACCACTGAGACCACCTCACACAATACTCCCAGCTTCACTTCTTCGATCACCACCACTGAGAC
>standard_amp|unique-read-0425772_122548
AATGCCCTAGGAATGCCCTTTGAAAATGATTAATATAGATGCTATAGTTTAACTAGGTACTACAGAAAGAGCATGCAATATCTATTACATAAATTTAATTATCATTATGGGCTTAATTATTTGTCACTTTTTTCAT
>standard_amp|unique-read-0425966_122580
AGAGTGCTGTAAATGCATAGTAACTGAAAAATATTTCAGAATTTAAAAAACAGGTCATTGGTTAATGATTCAGAATAAAGAAAAATGTGAATGGTCAGGACTAACAATAAAGTTAGACTTTTTCTCCTAGTAATAGTTTGTTAAATAATAT
>standard_amp|unique-read-0425986_122582
GCCTGGACACAGCTTGAGAGAGAAGAGCCCATAAGGTTGGCCCTACCAAACCTGAAAGCGTCTGATCCCTGGGGGCCCAGGGAGCTCCCTTCTGGAGGCTGCCCACAGCCAACATCCCGCCCCACAGGCTGGTCAGTGATCCCCCCCTGCT
>standard_amp|unique-read-0426038_122590
CTCTGGAGTGTGTGTGTATCAGGGTCTCTGGAGTGTGTGTGTGTCAGGGTCTCTGGAGTGTGTGTGTGTGTCACGGTCTCTCTAGAGTGTGTGTGTAT
>standard_amp|unique-read-0426128_122605
TTCTCTCAGCCAGACCCTGGGGCCTGGAGTCCTGCCTCCGGGAATTCCAGAATTCAAGAATGTTAGAGCTGGATGACACCTCAACCCTCCCCTGGTCCTGCCACAACCTCTGTATAGATGGAGAAACTGAGGCTCAGGGAGGAGAAGGCTT
>standard_amp|unique-read-0426235_122622
CTACATGTGGTTTTTTTTCTGGCCGTGTCTTATTGTACACAAATCTACCGATACCTACGTTACAATGGGAATAAAAAGCAAACAACAGGTGTACTGCACAAAAAAAAAAAAAAAAAAAACTGTTCAAATGTGGATCGG
>standard_amp|unique-read-0426258_122631
TTTCTATTTAAAATTTGAGAGAGAGAGAGAGACTTTAATCTCTTCTCTATCTAATTTGAGATCAATGAGATATCTAAATATAGAAGCTAAAATATACCAGAAAGCA
>standard_amp|unique-read-0426343_122639
AGAAGCAGGAAAGCCCATATGCTTAACTTTCAGGGTTCCTAATAATCTTAATAATCATGTCATCTCATTTCAAATTTTGTTCTTTTAAGGGCTATGTGCTATTTTCTACATTTTGACTCTTTTTTTTTTAGCCATCATTATGAAGAGACCT
>standard_amp|unique-read-0426408_122652
TGTTAAGCTGCTTAATATTTTCTAATCCCATAATTTCTGTCTTTTCTTGGTCTGTTTCTGTTATTTTTTTTTTCTATTTTTGGATGAATTTTTTTGTTTATATGCATTTCTGTTATTTTTTTAATGTCTATGGGATATTCTGAATTCTACA
>standard_amp|unique-read-0426498_122665
AAAAGACAAAAGACAAAAAGAAAAAAAAACTAAAAATAGACTTACCATATGATCTAGCAATCCCACTCCTGGAGACACGTTTGGAGAAAATCATAATTCAAAAATACACATGTGCCTCAATGTTCAGAGCAGCACAATTTACAACAGCCAA
>standard_amp|unique-read-0426717_122695
CTCTCATACCTGTCACTCTAGCACATGGCAGCTGCTTGGTTCTGGATAATGTTTGTTGAGTTGTTCAGAAATCAGGTAGACTCCGCCCCAGTGCAGCAGAGAAGAGAAACAAAGGATGATTGTTGGAAAACGAGGCTGAGGGAGGATTGAA
>standard_amp|unique-read-0426857_122713
CTACACGACGCTCTTCCGATCTATGACAGGTCATGGGCTGCCTTCCCCAGCTATGCCCTTCGGGTGGCTCTGGGAGTTCTGTGCAAATGCAACTTGATGAAAAAGAAGCCCTAGGAGGGCTGGGGATTACTGGAAAAGAATAAAGGACCA
>standard_amp|unique-read-0426990_122732
GATATGTGTCCTCAACTGACACAGTTGAACATTTCTTTTGACAGTACAGTTTTGAAACACTGTTTTTGTGGAGTCTGCAATTGGATATTTGGCTAGATTTGAGGATTTCGTTGGAAACGCGATAAGGTATAAAAAGCAGACAGCAGCAGTC
>standard_amp|unique-read-0426957_122735
CTCTTCCGATCTAGCATATGATGTTTGTGTCTCACTGACTAACTTCACTTAGCATGATAATTTATAGATCAATCCATGTTGCTGAAAATGCCATTATTTCTTCCCTCTAGATCGGAAGAGCGTCGTGTAGG
>standard_amp|unique-read-0427193_122765
TAACAAAACAACAGCAAATTAATAGGATGCCCTTTCTATATTTTTATAAAGCCCATCTGCTGTTGTATACCCTCATAAGAATAGGAATACTGTTAATTGAATTCTAAAAAATATAATTATTTAAAATCTTACCAATTCCATTATAGATATA
>standard_amp|unique-read-0427448_122800
ATCTTGAGTCAAGAATAATTTCAAAAGGACTCAAACAACAAAAGGCAGTGGAGAGTGAAAAATTCAAATGTAGCAGGACATTATCTGATTACAAATCCACTGCCATTGTCCTCCACCGAAAATGGTCCACAAATTGCTGATGCAGCCTATG
>standard_amp|unique-read-0427454_122802
TTGTGCATGAGTGTTCATAGCAGCATTATTCATAATAACCAAAAAGTGGAAACAGCCCAGATGTCTATCAAGTGATAAATGGATAACCAAAATGTGGCATAGCCATAAAAGGTAACAAAGTACTGATATACACTACAACATGGATAAACCT
>standard_amp|unique-read-0427455_122803
GGGCCTACAAGATCAAGTCCAAACCCCTGACAGCACAGGATACTCACCACCCCTCACCCCATCCCCAACATTTTGTCCCCTTCTTATCTGCTCAACCTCCTTCACACACACACACACACCACACTTTACATACACAACAAACCCACACACA
>standard_amp|unique-read-0427471_122810
GAAGTAATGTATGTAGTGAGAGCTTTAAACCTCAGAGGGTAGAGGCAATAATGCTAAATCATGACCAAATTTTGATTGCAAGCGGAAGTTGGATTTACAGAAATGAGTTATGTATCAGTTTTTT
>standard_amp|unique-read-0427491_122815
GCCACCACCACCACCACCACCACCACCCGCCAGCACGCAGACACCTCCCTGTATCGCCCCATTATAACCACAACCGGATTCGTTGCAGAAGTTACACGACGACCCTTCAGCAGGTCCCGGAACGTCTGCGAACGCTACGTTAAATCCAAGC
>standard_amp|unique-read-0427503_122818
TCAGAGTGAGACTCATCTCAAACAACAAAAACAAAAACAAAACCTCCTAAGAAAACAACAGCAAAAAAAAAAAAACACGCATAGACTGAAAATAAAGGGAAAGAAAAAGATATTACATGCAAATAAAAACCAAAAAAGAGAAAAAGTAGA
>standard_amp|unique-read-0427908_122876
AGAGAAAGTAAAAAAGAAACACAAACTCTGCTATATCATGGCTTAGCAAGCCTGACAAAGGCTCATGAGAGATATCTGGAAGAATTCAGCATGGGTTATTTGTAGATTTCTATATTTAATTATATTTGTGTTCTTCCTTAATTTATCTCAT
>standard_amp|unique-read-0428067_122897
TCTTCCGATCTTATTTGTTTTCACATGTAAATATTTTAGCAATAACTTTTGTAAAATGTGATGAAATAATGTTTAATTTCTTTACATTTTTGTTTTCGAAAGTAAGTGTTATAAATGAAAAATCACATAATCTATGTA
>standard_amp|unique-read-0428120_122900
GGATGAAATGAAATCATGAATGAAGCCCAAGCATAGTGCCTGGTGCTTAGTAAATGGCTCCACATCCAGAACCTGTTCTTATTGTCTGCCTTTTTTTTTTTTTTTTTTAATGTTTTACAAAATTTCATATTTTAAAATTTATTTTTAAGCA
>standard_amp|unique-read-0428215_122913
AGGGGCCGGGGATGGAGCCAGGTTCGGAGCCGGGTTCCTCTGCAGGGAGCCGAGCCCCTGCAGTCAGATTCTTAACCTATTACACCACAGTGGGAACTCCTAGTTGGTTTTTTTTTTTTTTTTTTTTTGTATTTTTTCTATTTATT
>standard_amp|unique-read-0428462_122946
TAGCTGCAGCCTCTCCTGTTGGAGGCAGCTGGGGATTCTCGGTCCCTCCCCAGGGGCTGCTGCGTCCTCCGCAGGAAGAACACGCACACCCACCCATACCCGCCCCCCATGCCTCGCTTGCCATTTTTGGACCATGCACTGG
>standard_amp|unique-read-0428694_122992
CTTAAAGGTCGGTAAGTTATAATGACAGAGAACCAAAGCAGAGAGGAAGGGGTATATGTGCAGATGGAGCCTAGGGGATACGGAAGCCTCCTCCTTTTCCTCCTTCGCTGCTGTTTAATAAGCCCTCCCCCTACTCTTTGGGAAA
>standard_amp|unique-read-0428708_122996
TCTCCATACACTCTTTCACTACACTTCGATCTTCCGATCTCCCAGCCCCGAGCCCAGTACCCAGCCCCCAGCCCAGTACCCAGCCTCCAGCCCAGTACCCAGCCCCGAGCCCAGTAC
>standard_amp|unique-read-0428915_123028
GCACCCATACGCTCAGATGAGCATCTGACAGCCTGGAACAGCACCCTGCACACCCAGGTGAGCATCTGACAGCCTGGAACAGCACCCACACCCGCAGGCGAGCATCTGACAACCTGGAACAGCACAGATCGGAAGAGCGTCGTGTGGGAAA
>standard_amp|unique-read-0428931_123035
CCAGAAAAATGCACAGGAGTGGGATTGCTGAATCATGCATAGTAGTTCTATATTTGGTTTACTGATGAAACCTCCATACTGTTTTCCATAGTGGTTATACCAACTTACATTCCCACCAACAGTGTTGGAGGGTTCCCTTTTAGATCGGAA
>standard_amp|unique-read-0428977_123038
CAAGTTCTTATTTTCTGCCAGGCCTCGTAGAGTCTTGGCCTACTGATGCCTGGCTTAGTATTTGGACAAATCATCTAGATCTATACATTTCTGGCACACTTTCCTTGTGTAGCTCATTCTTTTGCAGTTCCATGCCCTGAAAATTTGAGCC
>standard_amp|unique-read-0429106_123058
GTTAATATCTTCCCATCAAAACGAGACAGAAGGATTCTGAGACCCAAGTGTGTGATGTGTGTACTCAGCTAACAGAGTGGAACCTTTCTTTTTACAGAGCAGCTTGGAAACTCTATTTTTGTGGATTCTGCAAATTGATCTTTAGATTGC
>standard_amp|unique-read-0429174_123066
TAACCTTCCCTTCCCCTAGTCTATGTCTTCAAGCAGCTTTTCTGGGGAGGGAGTGTTAGCGCCCACACTGGCAGATCTGAGTCCCTGGCTACGCGCCGACTGCAATGGGGCTGTTGCCATGCCCACCCACCCCAGCAGCCTGGAATCCAGT
>standard_amp|unique-read-0429306_123082
GGTTTGAGGCTGCGTGATCCTGAGCCCTGGTGTGCGGATTCAGCCTGCGTGACCCTGAGCCCGGGTGTGCGGATACAGCCCGCGTGACCCTGAGCCCG
>standard_amp|unique-read-0429430_123107
TAACGTTGCAGAAACTGAGAACTACAACTCCAGTCGAACCTCCCGGTGACACGCTGAGGCCCGGCTCATGAAGTGATATTCCAGCCTCTGATCCCTGACCCAGAGGGCCACTAAGTTCCCTCCTCAGGGTCTTGACTCACACCTGTAGATC
>standard_amp|unique-read-0429590_123134
TAAACTCAAGCTCTTTAGCTTGACTATGGGGTCCTTCATGGGCAGAAGGGTTGGATAGAGGAAATGAATTATAGGGGGATGCTTTGCTTTGATTACTCACAGAGTTTAGCAGGAACATCTGCCTTATTTGCAGTTAGTGTTTCTGCAGGGA
>standard_amp|unique-read-0429638_123137
GCACCGGGCCTCGTTCATCGAGGTCGAGGTGGGCGGCAAGAGATCGGAAGAGCGTCGTGTAGGGAAATAGTGTATGGAGAGTGTAGATCTCGGTGGTCGCCCTATCATTAAAAAAGGGGGGGGGGGGGGGGGGGGGGGGGGGGGGGGGGGG
>standard_amp|unique-read-0429645_123139
ACTCAATTTCCTCCTTTTCTGGTAAGCGGCCTGAGGTGACCTCTATTCACTTGACCTAGAAAACCCTACACAATCATGCCAGTCAAGAAGTTCAAATCTTCGTGTTCACGTTAAGAGCACTCGTGAAACTGCCCAGGCCATTAAGGGTATG
>standard_amp|unique-read-0429651_123141
TATCTTTGCAGTAGGCCTAAATATTAATATACACTTTAAAGTTGGAGATAGAACTGTCCCTTGAAATCCACTATTCTAGTTATCTACAGTTTGGTGTGAAATAAAATAAAATTAAACATTTATTAAGCTCTAACTATGGACAACCCCGGGT
>standard_amp|unique-read-0429652_123142
GTTGTGATGCAGAGTCTCCAACTTAGATGACTGCACTGGAAGGCTGAGTTGTTGTATTAACAATAAACATTATAGACGAGTCATCAGTGTCCTGTTTTTTTTTTTTTATTTTTTTTGTGATGGATTATTGCTCT
>standard_amp|unique-read-0429702_123151
GGTGGGAATTTAACAATTAGAACACATGGACACAGGAAGGGGAACATCACACACTGGGGACTGTTGAGGGGTGTGGGGAGGGGGGAGGGATAGCATTAGTAGATATACCTAATGATAAATAACGAGTTAATGAGTGAAGCACACCAGAATG
>standard_amp|unique-read-0429912_123186
ATCATCTTGTTTTGTGGTACTTTGAAGTTGTAACTTTAGGAGACTAGCAGCAGGAATTGGGTGCCTGATAAAAACCTGCCAAAAAAAAAAAATTAATAAATAAAAAATTGTGTAAAATCAAATTTGACATACCAAAAAATTTGGTAATATT
>standard_amp|unique-read-0430084_123210
TGTTATGGAAGTAAAGAAAAAAAGTAGTGTAATCCCAATTAGGACTTTGGAAAGGGGTTCTTCAGGAAGTGATGCTTCAAAAACTCAAAGAATCAGTGGTTTAAAAGGGATTAGTAAGTAGTTCTTAAAGT
>standard_amp|unique-read-0430365_123248
TCAGAGTGAGACTCATCTCAAACAACAAAAACAAAAACAAAACCTCCTAAGAAAACAACAGCAAAAAAAAAAAAACACGCATAGACTGAAAATAAAGGGATAGAAAAAGATATTACATGCAAGTAGAAACCAAAAAAGAGAAAAAGTAGA
>standard_amp|unique-read-0430623_123289
AGTGACTGGTGTCTTGATAAGAATCACATGATTATTAGATAAATGCAAATCAAAGCTACTATGATGTACCATAATAGCCATCATCAAAAAGTCTACAAAGAATAAGTGCTGGAGAGGGTATAGAGAAAATAGAATCCTCTTGCATTGTTGG
>standard_amp|unique-read-0430711_123310
CCAAGGGCTGGCAGTGCAGGATTCCAGGGCTCAGGCCCAGGAAGTCAGCCTCAGGTATGCCCCCTCCCCGGGTCTCCCTCCACGACTCATCAGCACACGGAGGGGCTGGTGGGCCTGGAGCTCAGCCTTTCCACTCTGAAAGATATAACA
>standard_amp|unique-read-0430752_123315
TACATTCCCCAGGACCCAGTATGTAGCCACAAATGCTGCATAGAGAGGTGTGGAGAGTGGGTTGTGCCCATCTTGGGGAAGCCTCTGCTGCCTGACCACGTGGGTGTGTGAGGAGGGCCCTGGAGGACCCAGTTAAGAGGGAGAATGGGGA
>standard_amp|unique-read-0431019_123349
TAGCTGCAGCCTCTCCTGTTGGAGGCAGCTGGGGATTCTCGGTCCCTCCCCAGGGGCTGCTGCGTCCTCCGCAGGAAGAACACGCACACCCACCCATCCCCGCCCCGCATGCCACGCATGCCATTTTGGGACAGTGCACTGG
>standard_amp|unique-read-0431095_123358
NGGGGGGGGGGGGGGGGGGGGGGGGGNGGGGGGGGGGGNGGGGGGGGGGGGGNGGGGGGGGGGGNGGGNGGGGGNGGGGGGGGGGGGGGGNGGGGGGGGGNG
>standard_amp|unique-read-0431083_123362
TCAAACAACACGGGCTGGTCCAAGCCTCAGGACAAGGACCTGCAGACATAGAGATGCAAGGGTTGGCACAGAGAACAGGGCGCCTGCCTTGGTGTTGTCCAGCCCTGCAGCCCCATCTAAGGACAGCCACCACCAGTACAGGGCCATAGGG
>standard_amp|unique-read-0431145_123363
TGTGTGCGTGTGTGAGACTATGAGACTGTTAGAGTATGTGGGGGGTCGTGTGCATGAGTGTGTGTGTATGTGTGTGCATGTGTGTGTGGCACTGTGTGTGGTGTGTGTATGTGACTGTGTGTGTGTATGAGTCTGTGTGTCTGAGTAGCGA
>standard_amp|unique-read-0431502_123431
ACGCTCTTCCGATCTGAATCAACCTAAGTGTCCATTGGCAGATGAATGAACAAAAAATTATGATCCGTATATCCATATATTGGCAATGAAATACTATCATATATATGTAATATGTATAATAGCACATATATATTGCATATATACACACACA
>standard_amp|unique-read-0431555_123442
GCTTCACTTCTTCGATCACCACCACCGACTCGATCGTCACCACCGAGACCACATCCCACAGTACTCCCAGCTTCACTTCTTCAATCAGCACCGCTGAGACCACCTCACACAATACTCCCAGCTTCACTTCTTCGATCACCACCACTGAGAC
>standard_amp|unique-read-0431579_123444
TAGCTGCAGCCTCTCCTGTTGGAGGCAGCTGGGGATTCTCGGTCCCTCCCCAGGGGCTGCTGCGTCCTCCGCAGGAAGAACACGCACACCCACCCGTACCCGCCCCCCATGCCACGCTTGCCGTTTTGGGAC
>standard_amp|unique-read-0431941_123498
CCAAATCAGAATGTCTCAGGTAAGTGGTAGACAACGTGACTCCGCCCCTACCGCTGTGAAGTGTAGACGGCTGCCACGGCGGCAGCTGCCAGAACCGAAGTTCCCTATGTCTCTGTTTCTGCAGTCTTGCCATGCTTTCTCTGTATAGTCA
>standard_amp|unique-read-0432591_123595
CACTCTTTCCCTACTCGACGCTCTTCCGATCTTTGCTATGACCCCTTCTACAATGTGTTTTACAGTGGTTAAATGAGGAGAAAATTATCCAGAGGCTTGTGGAAATAGTTCATCCGTCGCAAGAAGAAGACGTAAGTTCTCTTATTAAAAC
>standard_amp|unique-read-0432652_123607
TAATTTTGGAAAAGTTATTTGGCTAAACTTTAAATGATTATTGACTAATGAATTATATTAAATAAGTAAAAATAATTAATTACAGGTAAATTATTTAATGGTTTTAAAGATTAGG
>standard_amp|unique-read-0432938_123658
GAAGAAGCCCCTTTCCGGGACTTGGAATCCTAAACCAGTGCCACTTGGTAACTCTTCACTCTGTCTTTGTTATCCAGACCTCCCGGTGAAGTGGTTCCGGCCTGTGGTTCTTGGAGATCCTGCTTGTGCTGCTGTTTGTTTATTATGATGT
>standard_amp|unique-read-0433228_123697
GCCTCCTCCTGCCCTGGCGGCCGCCTCCCATTCCGCCTCCGTGGGAGATCGGAAGAGCGTCGTGTAGGGAAAGAGTGTATGGAGAGTGTAGATCTCGGTGGGCGCCGGAGCAGTAAAAAAGGGGGGGGGGGGGGGGGGGGGGGGGGGGGGG
>standard_amp|unique-read-0433278_123704
ATAGATGGGAACATAGTTGTGGTCATGTGAGGGAGCTTGGTTCCCAATGGCTTGGATTAGTGATCTTAATCAGTATTATAGTTTCAGATCGGAAGAGCGTCGTGTATGGAAAG
>standard_amp|unique-read-0433353_123714
ACTAAATTTTAGACAGACTGCGATTTGCTGCGATCAGTATTAATTACTATCTGATTCAGTAACGCTTATAACTAAGTGGTCAGACTATATACCTAGAGAAATATTGCTCATGTCATTCTAAAGCCACATGCACCCAAACTGGACAGGCAG
>standard_amp|unique-read-0433709_123766
TGTAGGAGTTTCAGGAGGGATAGAAACATTCAGACCATCCCAGCGGTCAAGTGTTCATCCTCTTGAGTTCCTCCTAATTCTGCTTCTGGTTTATCAGGATTCAGCCAGTCCAGCATGGTCCCTGTATACTGTGGCACATAGATCGGAAGAG
>standard_amp|unique-read-0433822_123775
GTTGAGAAAATACATTCTGACTCCGAGTAGTCTGACAGTCTTCCAAAATTAACTTTATCCACTTGTAGGTGGAATTCATGTGAACACAGTTTATTGGATCATAATAACACATAATATTAGCCTGTACCAGAAACACTTTGTTTTTAACAAA
>standard_amp|unique-read-0433945_123801
GCTACAAACAGGAACTGGTACCATCCCTTCAGAAACCTTTCCAAGTCCCTCCCTGACACATTTCCTGAGGCCAGAATCATCCTGATACCAAATCCTGGAAGCGACACAACAAAAAAAGAAAACTTCAGGCCAATATCCCTGATGAACATCA
>standard_amp|unique-read-0434246_123833
TCCCTACACGACGCTCTTCCGATCTCCATTTATGGCAAACTCACAGCAAATATAATACCCAAAGGAGAAAAGTTTAAAGCCTTCCCACTAAAATCTGGAACAAGACAGGGATGCCCACTCTCACCACTGCTCTTCAACATAGTTTTGGAAG
>standard_amp|unique-read-0434558_123877
TGTTTTGTTCGTGTTTTTCCTTTCTAGAATGTCTTTCTTTTCAGGTGAATTAGAAATCCCCAGCTTTCAGTAAGACGTCTATTTTCCCCAAGACACGTTAGCTGCCGTTTTTTCCTGTTGTGAACTAGCGCTTTTGTGACTCTCTCAACGT
>standard_amp|unique-read-0434892_123929
CTTTCTTTTCTCCTTCTCTTCCTCCTCCTCTTCTTCCTCCTGCTTCCCTTTCCTCTTTCTCCTTCTCCTTCCTCCTGCCCCTCCTCTTCCTCCTCTCCCATTCCCCCTCTCTCAGATCGGACGAGCGTCGTGTAGGGAAAAAGTGTATGGA
>standard_amp|unique-read-0435726_124047
GCTGCTCGGGGTGGCGGGGGTGCTGAGGTGGGAGGATCACTTGAGCCTGGAAGTCGAGGCTGCAGTGAGCCGAGGTAATGTCTAGATGACAGAGTGAGACTCTGTCTCTAAAACATAAATAAATACATACAGACCTACATACATACATACA
>standard_amp|unique-read-0435796_124062
CATATAAAAGAGATCATATACCACAACCAGGATTCATTCCAGGTTCACAAGGATGGTTCAACATACACAAATCAATCAACATCATACACCACATTAACAAAAGAAAAGTATAAAAACACATAATCATCTCTATAGATGCAGAATAAGCATT
>standard_amp|unique-read-0435927_124087
TGTTACAGTCGATTTTATTTTTATTTTTTATTTATTTATTTTATTTTTATTTATTTATTTTTTTCCGTCTTTTTGCCATTTCTTGGGCTTCCCGCAGCATGTGGAGGTTCCCAGGCTAGGGTCCAGTCGGAACTATAGCCACCAGCCTATG
>standard_amp|unique-read-0435965_124090
CTCCCCAACTCTAACCCTGCATTACACACACACACAGAGACACACACAACACTATTCCACATGTCGCACTCACAAACCACACAGACAGACCGGCATACATCACACATACCAAGCACACACCACACAAAAACCACAAACCAGTCATCACACA
>standard_amp|unique-read-0435974_124097
TGTTATAATGGTTATAGACCAAACACCATTATCATTTAAACACCATCTGTAGTGTACTGAAAAAAGCACAGGACCAGCTATGAAACATACCCTTTTAACTGAGCACCCCCATTATTCTGAGACAGAGAGAATGAGCTCGTATTTTTCTCTT
>standard_amp|unique-read-0436184_124124
CCAAAATTGGAATCAATACATATGTTCATCAGTTGGTGAGTGTATTTAAAAATGTGGTATATCCACACAATGGCATACTCTTTAGCAATTAAAGGGAACAAACTACTGATGCATGCTAAGTAAAAGCAGCCATCACAACACACCACATATC
>standard_amp|unique-read-0436235_124131
TAGCTGCAGCCTCTCCTGTTGGAGGCAGCTGGGGATTCTCGGTCCCTCCCCAGGGGCTGCTGCGTCCTCCGCAGGAAGAACACGCACACCCACCCATCCCCGCCCCGCATGCCACGCATGCCATTTTGGGACAGTGCACAGG
>standard_amp|unique-read-0436238_124132
ACTCAGATAAAATAGACTTTGAAATAAAGGCCATGAAAAGAGACAAAGAAGGACACTGCATAATGATCAAAGGATCAATCCAAGAAGAAGATATAGAAATTACAAATCTGCATGCACCCGACATAGGAGCACTATATTATGTAAGGCAAAT
>standard_amp|unique-read-0436447_124164
CTACAAAGCAACAATCATCAAAAGAGGCACAAAACCAGACATAAAGATCAATGGAATAGGAGAGAAATCCCAGAAATAAACTCAAGCACCTATGGTCAACTACTCTATGACAAAGGAGGCAAAAACATACAC
>standard_amp|unique-read-0436479_124168
GGTGGGGGAGGAAGGGCAGCCTACCCAGCCTGTGTCTCAACCCTTCTCCTTGCAGACATCCGGGACAGTGGCGCTAAGCCTGTCATGGTCTACATCCATGGAGGCTCTTACATGGAAGGGACAGGCATCATGATTGAAGATCGGAAGAGCG
>standard_amp|unique-read-0436628_124198
ATTCGCCTTCCAATCTTATATAAATTGGCTGTTTGAATTCCTCAGATCGGAAGAGCGTCGTGTAGGAAGAGTGTATGGAGAGTGTAGTTCTCGGTGGTCGCCGTATCATGAAAAAAGGGGGGGGGGGGGGGGGGGGGGGGGGGGGGGGGGG
>standard_amp|unique-read-0436814_124219
TTTTTTTTTTTTTTTGAGATGGAGTCCAGCTTTCTGTCACCTGGGCTGGAGTGCAGTAGCACGATCTCAGCTCACTGCAACCACCAACTCCCAGGTTCAAGCGATTCACCTGCCACAGCCTCCCTAGAGATCGGAAGAGCGTCGTGTAGGG
>standard_amp|unique-read-0436798_124222
GATGTTCCTGAAAAAGCCAAGGGAGTTAACAGTGCATCTTCCAGGGGACACAGGCAGGGACACACTCTCACCTCAAGGTAGCTGTTCCTTCCCTCCAACATCCCACAGGGATCTCACTCCATAAGGGGCAAGGCAAGACACATAAGAGTCC
>standard_amp|unique-read-0437058_124254
TGACCCTCACATTGGATTCCAGAACACTGCTGCTGGATTCTGAATGTTTGTCACTCACAGAGGATTCCAGAACGCTGCTACTATTGTCTGAATGTTTGTCCCTCACATAGGATTCTAGAACCCTCCTAAGAGTGTGTGAAAGTTAGATCCT
>standard_amp|unique-read-0437163_124275
GGGTTCTTCCAGAGAATTACAGAGTTTGACCTTTGGTCTTAGCAGTTCTAGTGTGCTATTTATTCTCAATATGTCATATCTCTTTTCCTTCAGGGCCTCCATTACTGCCTTCTTTTGCGTTTAATTTTCTTGGAGATCGGAAGAGCATCGT
>standard_amp|unique-read-0437176_124277
TGTTGTTGTTTTGTTTTTGTTTTTGTTTTTGTTTGCTATATTATTTTTCTGTATTCTATGTCCTTTTTTTTAGACACTTAGTTGTTATTGAGTATTGACTCTGTAGGAAAGTGGAACTGCTAGATCAAAGGGTAAATGCATTTTAAATTTT
>standard_amp|unique-read-0437489_124324
TGCGCGCGGCGGAACTGGCCGGGATGGTCGAGGCCGGCGGCGGCCAGATCGGAAGAGCGTCGTGTAGCGAAAGAGTGTATGGAGAGTGTAGATCTCGGTGGTCGCCGTATCATGAAAAAAGGGGGGGGGGGGGGGGGGGGGGGGGGGGGGG
>standard_amp|unique-read-0437783_124360
TCCCTACACGACGCTCTTCCGATCTTTTGAAATCCACCTCAAACACCTCATTAACCAACACTTCACCCTTGGAGACGGATGGACAAGTTATAGATTTTCAGTGTTCTTTTGGAAGATAACTATTTAGCTTGAGCATCTGTATTGTCATTTC
>standard_amp|unique-read-0438144_124414
AATCAAGATGGGCTCTTTAGACAAAGCAGGATTTGTCTGCTATACCCAATGCCCATTCAAGATAGACAGGTCAACATTTAGAAAATGGAAAACAGATGTTTCATAGATCGGAAGAGAGTCGTGTAGGGAACGAGTGTATGGAGAATGTAGA
>standard_amp|unique-read-0438243_124421
CCCGCTTTAAAAGGTAAATTTTTTTGTGTGATATATTACTTGTTTTTTTTAAAGATAGTCTTTCCTTGTCCTGCTGTATAGCTAGTGTTACTTTTGGGGCCATGGTAGAATGTGGTTTTTTGGGTTTTTTTTTTTTTTTTTTTGAGAC
>standard_amp|unique-read-0438291_124424
AAACGAATATTTTTGTGAATAAAATGTGTAAAATTACAAAGAAAGGTATCACAACAACAACAACATAAAGCTCGAGTAAAAATA
>standard_amp|unique-read-0438280_124426
GCCCCTGCCACCCCTGCATTTTAGAGGACCTTTCTCTAAGAATCACATGCAAAACTTCTGATAATAATGTATAATGTGTGCCTGCCACTGTGCTAAGGTTTTTACATAAGTCATCTATCTAATTTCATCTTTATAGCAACACTGTGGAAGA
>standard_amp|unique-read-0438457_124451
GTGTTTGTTTGGTGTTATTTTTTCTTTTTTTCTTGTTTCATGCTATATATTAATATTGCAAGTATCGTTTATGCTTTGATTAGGCGTT
>standard_amp|unique-read-0438514_124465
CTACATGTGGTTTTTTTTCTGGCCGTGTCTTATTGTACACAAATCTACCGATACCTACGTTACAATGGGAAGAAAAAGCAAACAACAGGTGTACTGCACAAAAAAAAAAAAAAAAAAAAAATTTAAAATTTTGAAA
>standard_amp|unique-read-0438673_124485
TATCTCAAAAAGAAATTTTTTTTAAAAAAGTGGGTGTAAATATGAGTGCAGCATAGCCTCTGAGCTGCTGATCTGGACACACTGCCTATGGGGTAGTGTGCTCTGCAAGGAGCAGTACCTCTGCCACTTCAATGAAAGTTGCTGTCAGATC
>standard_amp|unique-read-0438703_124490
CATCTAAGCCCTGTTTTCCTTGTAACTTTAGATTGAATTCATTAAGACACATTATTGTCTGACACAAAAGCTAATTTCCAAGGACATCCATGTACAAAAACAGTGGATGAAGATGATTCTTCTCATTCAATAATAATTTCAATCTCAGCCT
>standard_amp|unique-read-0438757_124495
GATCACCATCCCATTTGTGCAACTGGGTACCCAGGGAAAGAAAGCCGTGAAAATGAGATGGAAACTGGTCTTAAGACGTTTAACCAAACTAAGATTTTTGTAAGTGAACAGGGTTCA
>standard_amp|unique-read-0438826_124504
AAGAGCATCTAAAAGGACTGAAAATGATAGTTCATGTTTCTGCAGAGGAAACTAAACATTCATTGTTGCTTGAACTTAGAAAGTGAGGCAGAAGAATGTATAGGAAGATAGGCCTACAAGCCAACAGAAGCCCAGAAAGATCGGAAGAGCG
>standard_amp|unique-read-0438847_124508
TCTTTTCTTCCTTTCTTTCTTTCTCTTTTTCTCTTTCTTTTTCTTTCTCTTTTTCCTTTCTTTCCTTTTCTTTCTTTTTTCTCTTTTTCTCTTTTTCTTCTCTCTTTTCCCTCCCTCCCTTCTCTCTTTCTTTGTTTCTGTCTTGCT
>standard_amp|unique-read-0438960_124517
TGGGAGTTTGAAGATGTTATTTACCAATTTCTTTTACTGTCTTTCAGTGCTTTTTGTTTGTTTGTCTGTTTGTTTTCATTTAAAAAGTTGTTCGGTTTTTTTATGCTTTTTTTTTTTTTGATATATCGGAAGAGCGTCGTTTAGGGAAAAA
>standard_amp|unique-read-0439114_124535
CAACCTCCCCAAATCCACCAACTCTGTGCAACCTCACAAAATTACTCATACTGTGTGCAACCTCCTCAAATCCCCGTACTGTGTGCAACCTCCTATCGCCCCCACTGTGTGCAACCTCCTCAAATCCCCCAACTGCGTGCAACCTCCTCAA
>standard_amp|unique-read-0439217_124555
TCCCCAACTCTAACCCTGCATTACACACACACACAGAGACACACACAACACAATTCCACATGTCGCACTCACAAACCACACAGACAGACCGGCATACATCACACATACCAAGCACACACCACACAAAAACCACAAACCAGTCATCACACA
>standard_amp|unique-read-0439231_124558
ATCTTGAGTCAAGAATAATTTCAAAAGGACTCAAACAACAAAAGGCAGTGGAGAGTGAAAAATTCAAATGTAGCAGGGCATTATCTGATTACAAATCCACTGCCATTGTCCTCCACCGAAAATGGTCCACAAATTGCTGATGCAGTCTATG
>standard_amp|unique-read-0439468_124583
AAACACTCCCTACAAATACAGTCTGGGACCAGATGGCTTCACAGGTGAATTCTGCCAAAACATACAAAGAGGAACTGATACCCATCTTCCTTAAACGTTTTCCAAAGGTTGAAGAAGAAAGAACACTCCTAAAGACATTCTGTGATGCCAC
>standard_amp|unique-read-0439517_124598
TGCCTCTGTTTCCCCAAAGTCCCTGCTCTGTCTCCTCAACTCAGGGAGACTGCCAGGCTCCGTCTGGGTTCATCCTGCTGCTGCTGCTGGAGACCGAAGCTCTCAAGGCAGTAAGGAGAGAACGAAAGAGC
>standard_amp|unique-read-0439716_124628
GTTAGTTAATGATGTTTAATTCCAATTCATTAATTAGGGCAAATGTACCACAATCATGAAAGGGGACACTGTACTATCTTCACAACTTTTCTATAAATTTAAATCTACGCTAAAGTGAAGATAAAATACAAAAATCCATCAGCAACTAGAG
>standard_amp|unique-read-0440027_124668
GCAGTCTTTTTTTTTTTTTTTGTCTTTTGTCTTTTGTCTTTTTAGGGCCACACCCACAGCATATGGAGGTTCCCAGGCCAAGGGTCTAATTGGAGCTGTTGCTGCAGGCCTACGCCAGAGCCACACCAATGCCAGATCCAAACTGC
>standard_amp|unique-read-0440031_124669
CTGTTTGGGTTCAGCTTGTTTGGGGCCCTCTGTGCTTCCTGTATCTTGATATCAGTATGCTATAGATTTGGAAAGTTTTCAACCATAATTTCTTCAAATATATCTTCAATCTCCTTTCCTTTTTCTTCTCCTTCTGGAAT
>standard_amp|unique-read-0440245_124695
AAATCTTTGAACAAGTTGCAGAAACACTATTCCTCAGTAGTCACAGAAGTATATTACCTATGTATTTATATAATCTAATATATTTTATAATATAAGGAATGTGTTTAATGCTTTGACACGGCATTAAGAATCTTTAAACCCGTGTGAATGA
>standard_amp|unique-read-0440301_124711
AAAGAGAGGTAGAGAGGCAAGGAGAGGGGAAGGAAGTAATAGGAAGAATAAAGAAAAATGAACAGAGCCAAAAAGGCATGTGGGATACCATTAAGTTTAACAACATGTACATATGGGACTTTAAAAGGGATATGGGAAACAGAAAAGGGCA
>standard_amp|unique-read-0440353_124712
GATTTCAAGCACTTTGAGGCCATTGGTGGAAAAGGAAATATCTTCGTATGAAAACTAGACAGAATCATTCTCAGGAACTACTTTGTGATATGGGTATTCAACTCCCAGGGTTTAACCTTTCTTTTAATAGATTAGTTT
>standard_amp|unique-read-0440312_124717
TTCACTCTCTATACACTCTTTCCCTACACGACGGTCTTCCGATCTTCTTTTTGAAGAATTTGCAAGTGGATATTTGGACGGCTTTGATGCCTTCAGTGGAAAAGGAATATCTTCATTTAAAAACTAGACATAAGAATTAGATCGGAAGAG
>standard_amp|unique-read-0440368_124722
TGTGTGCGTGTGTGAGACTATGAGACTGTTAGAGTATGTGGGGGGTTGTGTGCATGAGTGTGTGTGTATGTGTGTGCATGTGTGTGTGGCACTGTGTGTGGTGTGTGTATGTGACTGTGTGTGTATATGAGTCTGTGTGTCTGAGTAGCGA
>standard_amp|unique-read-0440395_124732
TAGCTGCAGCCTCTCCTGTTGGAGGCAGCTGGGGATTCTCGGTCCCTCCCCAGGGGCTGCTGCGTCCTCCGCAGGAAGAACACGCACACCCACCCATCCCCGCCCCGCTTGCCACGCGTGCCATTTTGGGACAGTGCACTGG
>standard_amp|unique-read-0440761_124785
ACCCTTATACACTGTTGGTGGAAATGTAAATCGGTGCAGCCACTGTGGAAAACAGTAATGGAAGTACCCTAGAAAGCTAAGATCGGAAGAGCGTCGTGTAGAAAGAGTGTATGGAGAGTGTAGATCTCGGTGGTCGCGGGATGATTAAAAA
>standard_amp|unique-read-0440906_124814
CTCCACATCAGGCCTGGGACGGTCCCCAAGGTCCCACTTCCCTCCCTTGAGCAGTGAGAAAGCCTGGGAAAAGCCAGGCTGCTCTAGCACTCCTGGGGGATAAAAGACAAGCCCAAATAAGGGTCCATTTCTGCCACATTCC
>standard_amp|unique-read-0440926_124823
TATCTTTGCAGTAGGCCTAAATATTAATATACACTTTAAAGTTGGAGATAGATCTGTCCCTTGACATCCACTATTCTAGTTATCTACAGTTTGGTGTGAAATAAAATAAAATTAAACATTTATTAAGCTCTAACTATGGACAACCCCGGGT
>standard_amp|unique-read-0441053_124839
AAGAGCACTGCTGCTGGGGTCTAAAGGTTCGTCCCTCACATAGGATTCCAGAACACTGCTACGAGGGTCTGAATGATTGTCCCTCAATTAGGATTCCAGAACACTGCTGCTGGCGTCTAAATGTTTGTCCCTCACGTAGGATTCCAGAACA
>standard_amp|unique-read-0441299_124870
ATTTTTAATATTTTGGTCAGAGATAGGAACATCACAAAGCACCCTGTGGCTCCCAGAAACGGACCTTGTGGACTTACTGTGCTTCCTTGTTCCAACAGCAAGGAAAGAGAAAGGGGAAGAAAAGAGAAGGAGAGAGAAGGGGTGGGGGGAG
>standard_amp|unique-read-0441533_124906
CAGACTGATAAGATAGGTTCCCCAGAATATTTCCCCCACTCTTCAGCCTGTCTGTGGTTGATGGTTTATGTAACATTAACTCTGAATATGTGGAACTAACAATTGTCAGATTAGTATTTTTACAGAATTTCTTCCACATGCAAAACCAGTC
>standard_amp|unique-read-0441641_124924
AATCTTGTTTTAGCAGCAGCAGCTCCAGCTAATGTTTGCTCCGTGCAGTAACGTCGCGTTGATTGACACATAGGTAATTATGCTATTTATCTTCTTACAAAACTCTCTCCACTGGGGAACTGTGAGATCGGAAGAGCGTCGTGTAGGAAA
>standard_amp|unique-read-0441723_124931
AGAGACAGGACTCAAATCAATAAAATTAGAAATGAGAAAGGAGAAGTAACAACAAACATCACAGAAATTCAAAGGATCATAAGAGACTTCTATATGCAACTAGATGCCAATAAAATGGAAAATCCAGAAGAAATGGACAAATTCTTAGAT
>standard_amp|unique-read-0441737_124937
ATCTATAACTCACGGACTCGTGTCTAGAGAGTTCTGCCTGGCTGATTTTCTCTGTTCTTCTAACTACTCCACAACTAAATGTTACACAAAGCCATTTCCCCCCCAAATATGTATGTTCTCATATGTTTATTGCCTCTCTATCAAGATCAA
>standard_amp|unique-read-0441765_124941
TAGCTGCAGCCTCTCCTGTTGGAGGCAGCTGGGGATTCTCGGTCCCTCCCCAGGGGCTGCTGCGTCCTCCGCAGGAAGAACACGCACACCCACCCATCCCCGCCCCCCTTGCCCCGCTTGCCATTTTGGGACAGT
>standard_amp|unique-read-0441850_124943
TAGCTGCAGCCTCTCCTGTTGGAGGCAGCTGGGGATTCTCGGTCCCTCCCCAGGGGCTGCTGCGTCCTCCGCAGGAAGAACACGCACACCCACCCGTCCCCGCCCCGCATGCCCCGCTTGCCATTTTGGGACCGT
>standard_amp|unique-read-0441813_124945
CCAAACTTGGAATCAATCCATATGTTCATCAGTTGGTGAGTGTATTTAAAAATGTGGTATATCCACACAATGGCATACTCTTTAGCAATTAAAGGGAACAAACTACTGATGCATGCTAAGTAAAAGCAGCCATCACAACACACCACATATC
>standard_amp|unique-read-0442097_124968
TACCAGCTCATTAAAACAATTTTCCTTTTTCCTAAAAGCCTGGTGCAGGAATAGCTCTTCAAAGGGAAGATGTGCTTCAAGAGACTATTGTTGTCTTTGAAGAAGCTTTACAACCTCACTCTCCTTAGATCGGAAGAGCGTCGTGTAGGGA
>standard_amp|unique-read-0442453_125025
CGTCCCTGTGGCTGGTTTATGGGAGGCAGCTGACAGTCACCACTCCAGAAATGCTGGTTGGGGCCAACTCATCAACACACCCCGAGAACAAGCAGACAGTGGTGGCAAAGGTGAAGCTGCAGGAAGTCACACAAGGGTCACAGGGATCCTG
>standard_amp|unique-read-0442651_125062
TTAATCCTTTCATTCAATTCACATTTTTTCTTCCTCCTTTACCCTTTCTGGTTTCTCTCTTCTTTTCTCCCCTCCTTCCTCCTATTTTGCACCTCTATTTTTATTTCTCTTATCTATTCTTCCCTTCTCTTTCATCACACCAATCTTTAGT
>standard_amp|unique-read-0442747_125069
GCCGGGCATGGGGAAGTGGACGGAGAGTACAAAAATATGCCCCTACTCAACCCGCATCACTCCATGGAGAAGTAGAGATCGGAAGAGCGAC
>standard_amp|unique-read-0442781_125076
TGTGTAGTGTGTTATCTGTGTGTGTGGTGTGTATGGTGTGTGTTATCTGTGTGTGTTATCTGTATCTGTGTTTGTGGTATGTGTGGTGTCTGTGGTGTGTGTGTTATCTGTGTGGTGCATGTGTTGTCTGTGTGGT
>standard_amp|unique-read-0442924_125101
CCTCCCAGCTCTGGCAGTATCGCCAGACCACAGCCTTGCCCTACAGAAGAAAGGTCGGCGTGGCCCTGTCCTCGGAGGAGATGAGGGCTCAGAGAGACTCGAGGGGGCTCCTGGGCTGTCCAGAGTGGGCCCTTTGAGAGACCCCTGGGCC
>standard_amp|unique-read-0443135_125125
TTGAGATTCATTCTCTCCCTCTGCCCTCCCCCTCTCATTTGCACACATGTGCTCTCTCTCTCACTCTCTCTCTAAAGTAAATAAATAAATCTTTAAAAATAAATTTTAAAATTCCATTATTTGTAATAAATAAAAAGAAACAAGGTTTTT
>standard_amp|unique-read-0443299_125148
CTACACTCTCCATACACTCTTTCCCTCCACGACGCTCTTCCGATCTAGACAGGAAGGAAGGAAGGAAGCAAGGAAAAAGAAAAGAAAAGAGCATTGTTCAGTCACAAGGCCCTCAAGTTTGGTTTGTTTTTTTTAAAAAAAGAATAAAACA
>standard_amp|unique-read-0443385_125164
GCTCTTTCGATCTGAGAGAGAGAGAGAGAGAGAGAGAGGATTCAGCGTAATTAAGTCATACTTTAAACAACAACTTGAATTAATTCACATTACAAAGTTAGATACTCCTCTATTACACGTATATTGTCAGAGGAGTTGGTTAGAAAACGAG
>standard_amp|unique-read-0443547_125191
CTCCCCAACTCTAACCCTGCATTACACACACACACAGAGACACACACAACACAACTCCACATGTCGCACTCACAAACCACACAGACAGACCGGCATACATCACACATACCAAGCACACACCACACAAAAACCACAAACCAGTCATCACACA
>standard_amp|unique-read-0443580_125195
TTCTGGATTGGTCTCCTCAGGCAAAGGAAACAAATAAACAGAACAAAAAATAAATAGAACCTAATTAAACTTAAAAGCTTTTACACATTAATGGAAACCATAGACAAAAGAAAAAGACAACCTGCTG
>standard_amp|unique-read-0443671_125214
CTTCCCTGTGGCTGGTTTATGGGAGGCAACTGACAGTCACCACTCCAGAAATGCTGGTTGGGGCCAACTCATCAACACACCCCGAGAACAAGCAGACAGTGGTGGCAAAGGTGAAGCTGCAGGAAGTCACACAAGGGTCACAGGGATCCTG
>standard_amp|unique-read-0443761_125229
CAAAATTGGAATCAATCCATATGTTCATCAGTTGGTGAGTGTATTTAAAAATGTGGTATATCCACACAATGGCATACTCTTTAGCAATTAAAGGGAACAAACTACTGATGCATGCTAAGTAAAAGCAGCCGTCACAACACACCACATATC
>standard_amp|unique-read-0443939_125237
TTCCTTTCTTTCTTTCTCTTTTTCTCTTTCTTTTTCTTTCTCTTTTTCCTTTCTTTCCTTTTCTTTCTTTTTTCTCTTTTTCTCTTTTTCTTCTCTCTTTTCCCTCCCTCCCTTCTCTCTTTCTTTGTTTCTGTCTTGCT
>standard_amp|unique-read-0443910_125247
GCACCCATACGCCCAGATGAGCATCTGACAGCCTGGAACAGCACCCTGCACACCCAGGTGAGCATCTGACAGCCTGGAACAGCACCCACACCCGCAGGCGAGCATCTGACAACCTGGAACAGCACAGATCGGAAGAGCGTCGTGTCGGGA
>standard_amp|unique-read-0443926_125251
CAGGTCTGGGAGGGGCTGCATGCAGAGCTTCCATGCCCTCTCCTCACGGACTCAGGACACATCACCCTTCCAGCTCACCCATATGTTCACCAACCAGGCAGCACCCCAAGCCTCAGTGTCCAGAGTATTTTTTGAGGCTTCATTATATAG
>standard_amp|unique-read-0444260_125290
TAACGTTGCAGAAACTGGGAACTACGACTCCAGTTGAACCTCCCGGTGACACGCTGAGGCCCGGCTCATGAAGTGATATTCCAGCCTCTGATCCCTGACCCAGAGGGCCACTAAGTTCCCTCCTCAGGGTCTTGACTCACACCTGTAGATC
>standard_amp|unique-read-0444271_125292
AATAGTTATAAGCCGATTAATTGTTATTAACTGATTCAACATATATTAACTTTAGGCACTATGCTAGTTAGTTATATAGTTTATTAGGGATTTATTTAGACTATTTTATTTCACATATAATTCTGCATAACAATTTGTGTTGTATATTTAG
>standard_amp|unique-read-0444298_125295
AGAGACAGGACTCAAATCAATAAAATTAGAAATGAGAAAGGAGACGTAACAACAAACATCACAGAAATTCAAAGGATCATAAGAGACTTCTATATGCAACTAGATGCCAATAAAATGGAAAATCTAGAAGAAATGGACAAATTCTTAGATA
>standard_amp|unique-read-0444299_125296
GCCATCATTGGCAACAACCAGTTCGTCATCGTGGTGACCACCAACCAGGAGCAAAAGATGAAGGCAGGAGAGCAGGGACAACAGCAACAAAAACCATTAGTGAGGTGCGTGGGATGGGGAGGGCAGAAGGGAGGAAAAGGAGTGTGTATGA
>standard_amp|unique-read-0444481_125329
TATCTCAAAAAAAAATTTTTTTTAAAAAAGTGGGTGTAAATATGAGTGCAGCATAGCCTCTGAGCTGCTGATCTGGACACACTGCCTATGGGCTAGTGTGCTCTGCAACGAGCAGTACCTCTGCCACTTCAATGAAAGTTGCTGTCAGATC
>standard_amp|unique-read-0444790_125366
TTCATGGTATCCTGTAACAAAGAAGAAAAAGCAATTTTAGACTAAGTTTTTACAAAATATCTATAGTTTTAATGTTGTCCCCATCTGAATCCCAACAGTAATGATGTAAAACTGACAAAGATTTAAAAAAAAATAAGTAAAAGAGGAAAGA
>standard_amp|unique-read-0445221_125425
ACGGCCACCCGCTCCACCTCCGCTTCTGAGGTCTTTATGGTGACCAGACCCCATCCTGAAGCTAGCTAGGGCCCACTGTAGCTCTCATTAGCCCTCATTAACATAATAGGCAATATATACATATATATGTATAAAGTATGAAAATATAGCC
>standard_amp|unique-read-0445343_125443
TTTTTTTATGATCCGGCGACCCCCGAGATCTACACTCTCCATACACTCTTTCCCTACACGACGCTCTTCCGATCTTCCCTTCCTTCCTCCCTTCCTTCCTCTCTCCTTCCTTTCTTTCCTTTTCTTTCTTTCCTTTCTCTTTCTTTTTCTT
>standard_amp|unique-read-0445413_125455
AAATAGAAAACGAAATGATCAGCAGAAAACTAAGAAAAGTAATAACTCAGAAATATAACAAATTACATCCATAAAACGAGAACATGCACATGTATAAAGATGTTCCTCTACTTATGAAGGGGTTATGTCCCAAT
>standard_amp|unique-read-0445536_125475
ACTCCTCAAGACAGACTGATCAGGGCATAGCCACCATTTCTTTTCCTTTCTTTCTTTTTTTTTTTTTTTTTGTTTTTGACTTTT
>standard_amp|unique-read-0445804_125523
GGCCATCTGGAATTCTGGGTCGGACAGGGTGACGAGGTTGACTACATATCGGAAGAGCGTCGTGTAGGGAAAGAGGGTATGGAGAGTGTAGATCTCGGGGGGCGCCGTAACATTAAAACAGGGGGGGGGGGGGGGGGGGGGGGGGGGGGGG
>standard_amp|unique-read-0445941_125542
TCTATCTAGAATTTTATTTTTTGTTTTGAAATATTTGATTGACAAAGATTGAATATATTCAAAGTGTGCAACAAGATGAATGAGAGATATATACACATTTTGTAATGACAACCACCCTTAAATTAACTCGTCAGATCGGAAGAGCGTCGT
>high_amp|unique-read-0000150_8
AGACGTGTGCTCTTCCGATCTCCAGTCTTCAACTTGTTTTTGGTCAACCGGGTATTCGGTTCCATCGCAAAGCGGGATGGTGGCAACTGGCGGCGAGTCGCTTTGCGGCTCAACGCTCTCCCCCTCCTCTCCCTTCCCTTCCCTTCCCTTC
>high_amp|unique-read-0000253_24
TCGGCGGGCATGCCCTGCTCGGCCAGCAGGGACTTGCCGGCGTCGAACAGTTCGCGCTTGGTTTCGTCTTCCGACTTATCCACAGGCGGCGTGCCGCCCGTAGCTTTAGCTACGGAATCTTCTTCCCTTCCCTTCCCTTCCCTTCCTCCCT
>high_amp|unique-read-0000363_43
TGAATGCTATATAAGAAAAGAGAATTTAATAATTCTCTTTAAAATTAAAAAAGAAAGAAAGAAAGAAAGAACTAGTTTTGATTGTATTGTCGAGAAACATTCACAACTATTGTAATAAAAGAGCGAAAATTAGATCGGAAGAGCACACGTC
>high_amp|unique-read-0000502_63
GAATCTAAATATCCAGTTAATCCAAAAATAGAAGATGCTTTCAATGAAGGTTTCTTTGAAAAGTTAGAAAAAGAAGAACAAAGAAAAAAATTAATTCAAGCAGAAAAAGAACGTCTATTAAAAGATGACTATATTTATGAAAAAATTAAAA
>high_amp|unique-read-0000703_84
CCCTAATTTGCTTAACCAAAATTCAACCACTGGGGTTAACCAAAAACCAACCCCTTCTTCTTCTTCTTCTTCTTCTTCTTCTTCTTCGGATATTAAAGAAAGTAAAAAAGAAAATCCTTTTTTATTGCCTGACTGGATAAACCAATCAGAT
>high_amp|unique-read-0001621_98
TTATTATGAAAATAATAATAATAATAACGATAATCATAATAATTATAATAATTATAATAAAAATAAGAAAAACAATGACGACAATGGCAAGAATAACAATAGTGGTAGTCGTAATGGAGGTTTTTAAATATTTATTAGATATCAACTCAAG
>high_amp|unique-read-0002282_102
GATGGCAGCAATGGCGGTCTTCAGGGCAGGACGGTCCATGATGGAAATCTCCATCTGAAACTTCATGGTTTGGTCTTCAACGCCATCATCAACATCATCAACATCATCAACATCATCAACATCATCAACACCGGAGTAGATCGGAAGAGCA
>high_amp|unique-read-0002553_103
ATCTGATTGGTTTATCCAGTCAGGCAATAAAAAAGGATTTTCTTTTTTACTTTCTTTAATATCCGAAGAAGAAGAAGAAGAAGAAGAAGAAGAAGAAGGGGTTGGTTTTTGGTTAACCCCAGTGGTTGAATTTTGGTTAAGCAAATTAGGG
>high_amp|unique-read-0013942_112
GACGTGTGCTCTTCCGATCTAATTTTCGCTCTTTTATTACAATAGTTGTGAATGTTTCTCGACAATACAATCAAAACTAGTTCTTTCTTTCTTTCTTTCTTTTTTAATTTTAAAGAGAATTATTAAATTCTCTTTTCTTATATAGCATTCA
>high_amp|unique-read-0014960_115
TGAATGCTATATAAGAAAAGAGAATTTAATAATTCTCTTTAAAATTAAAAAAGAAAGAAAGAAAGAAAGAACTAGTTTTGATTGTATTGTCGAGAAACATTCACAACTACTGTAATAAAAGAGCGAAAATTAGATCGGAAGAGCACACGTC
>high_amp|unique-read-0037802_134
AAGTGATTGTTTTGTGTTGACAAAATCAGATAATGTTGGGACAGCAATGGACGATGACGATGACGATGATGATGACAATGATGACAATGATGACAATGATAACGTGTTGGTGGTAGTGTATAGTGGAGGCACAGATCGGAAGAGCACACGT
>high_amp|unique-read-0043586_137
AATATAAACAACAGGTTATTGTATTTACTATTTTTATTTTTATTTTTATTTAAATTTCAAGAATGCAGTCTTGAAGTTGTTAATTATCTAAATGTAGCGCTTTGTTTTGCTGCGCTAGAAATTAAGAGGCGCGACTCATGTAGTTTTGATT
>high_amp|unique-read-0046401_139
CTCTTCCGATCTCTTTTTTGCCGCTCTCCATTGCAGAATACTCTTGCTTTTTTACTTTTCTTTTCTTTTTTTCCTTTTTTTCTAGATTTTTTTTTGTTGTGTTTGTTGGTTTGTTTGTGTTTGTTTGTTAGAATGATTGTGTCTGTTAGTT
>high_amp|unique-read-0065654_150
GAGATATACTGCGTGACTGGAGTTCAGACGTGTGCTCTTCCGATCTGGTGGGTGGGTGTGTGGGTGTGTGGGTGGGTGTGTGTGTGGGGGGG
>high_amp|unique-read-0072741_155
GAAGAGCACACCGTCTGAACTCCAGTCACGCAGTATATCGCGTATGCCGTCTTCTGCTTGAAAAAGGGGGGGGGGGGGGGGGGGGGGGGGGGGGGGGGGGGGGGGGGGGGGGGGGGGGGGGGGGGGGGGGGGGGGGGGGGGGGGGGGGGGG
>high_amp|unique-read-0083513_171
TTCTGCTTGTTGGAGGCGGTGCCCTTGGCCACGCCCACCACCAGGCACACGTCTGAACTCCAGTCACGCAGTATATCGCGTATGCCGTCTTCTGCTTGAAAAGGGGGGGGGGGGGGGGGGGGGGGGGGGGGGGGGGGGGGGGGGGGGGGGG
>high_amp|unique-read-0090273_174
GATCTGTGCGTTCAACTCTCAGAGTTTAACTTTTCTTTTCATTCAGCAGTTTGGAAACACTCTGTTCGTAAACTCTGCACGTGGATATTTTGACCACTTAGAGGCCTTCGTTGGAATCGGGTTTTTGTCCTGTAAGGCTAGACAGAGAAAT
>high_amp|unique-read-0104993_196
TCGGCGGGCATGCCCTGCTCGGCCGGCAGGGACTTGCCGGCGTCGAACAGTTCGCGCTTGGTTTCGTCTTCCGACTTATCCACAGGCGGCGTGCCGCCCGTAGCTTTAGCTACGGAATCTTCTTCCCTTCCCTTCCCTTCCCTTCCTCCCT
>high_amp|unique-read-0111964_206
GCGTCGATGCGCGCGCGCACTTCGCGCAGCTTGCGCAAAGATCGGAAGAACACACGTCTGAACTCCAGTCACGCAGTATATCGCGTATGCCGTCTTCTGCTTGAAAAAGGGGGGGGGGGGGGGGGGGGGGGGGGGGGGGGGGGGGGGGGGG
>high_amp|unique-read-0115103_208
CCCTAATTTGCTTAACCAAAATTCAACCACTGGGGTTAACCAAAAACCAACCCCTTCTTCTTCTTCTTCTTCTTCTTCTTCTTCTTCGGATATTAAAGAAAGTAAAAAAGAAAATCCTTTTTTATTGCCTGACTGGATAAACCAATCAGA
>high_amp|unique-read-0116257_212
ATCTGATTGGTTTATCCAGTCAGGCAATAAAAAAGGATTTTCTTTTTTACTTTCTTTAATATCCGAAGAAGAAGAAGAAGAAGAAGGAGAAGAAGAAGGGGTTGGTTTTTGGTTAACCCCAGTGGTTGAATTTTGGTTAGGCAAATTAGGG
>high_amp|unique-read-0116258_213
ACCTTCGAGAGCGCGCGCGACCGGCCGCTCGGCGACATCTGGCGCGACAGCCAGATCGGAAGAGTACACGTCTGAACTCCAGTCACGCAGTATATCTCGTATGCCGTCTTCTGCTTGAAAAAGGGGGGGGGGGGGGGGGGGGGGGGGGGGG
>high_amp|unique-read-0126710_230
GACGTGTGCTCTTCCGATCTAATTTTCGCTCTTTTATTACAATAGTTGTGAATGTTTCTCGACAATACAATCAAAACTAGTTCTTTCTTTCTTTCTTTCTTTTTTAATCTTAAAGAGAATTATTAAATTCTCTTTTCTTATATAGCATTCA
>high_amp|unique-read-0128523_235
CTTTGACTTTTTTTTTAAGAATAAAATAAAAAATTATAAGGAAAATAAAAAATTATGGAAACAAAAAAAAATTACTTTAATACATTAAACGAGTTAGATAGATCGGAAGAGCACACGTCTAACTCCAGTCACGCAGTATATCTCGTATGCC
>high_amp|unique-read-0131548_242
GCTTGGCCTTGGCGGCGCCGTTGGTGTATTCGGCGGCGCAGATCGGAAGAGACACGTCTGAACTCCAGTCACGCAGTATATCGCGTATGCCGTCTTCTGCTTGAAAAAGGGGGGGGGGGGGGGGGGGGGGGGGGGGGGGGGGGGGGGGGGG
>high_amp|unique-read-0134158_246
CCCTAATTTGCTTAACCAAAATTCAACCACTGGGGTTAACCAAAAACCAACCCCTTCTTCTTCTTCTTCTTCTTCTTCTTCTTCGGATATTAAAGAAAGTAAAAAAGAAAATCCTTTTTTATTGCCTGACTGGATAAACCAATCAGATCGG
>high_amp|unique-read-0134818_247
GACGTGTGCTCTTCCGATCTGGCGACGGTGACGGCTACGGCGACGGCGACGGCGACGGCAACGGCTAGAGACCACTTAACAAGTTCT
>high_amp|unique-read-0139741_256
TGGAGTTCAGACGTGTGCTCTTCCGATCTTACCACCTCATTATTTTCCTCACAATATTTTATTGCATCATTTATTTTATTTATTGTATTATTATTTCTAATTTTACTTGCTAATTGTCTTCCCATATTTTGTTTTTGTTCTTTTGTTAATT
>high_amp|unique-read-0144319_261
TCTATCTTCTCTCTAAAGGTCCATCTCTCTCTCTGTCTCCCTCAATCTCTCTCTCTCTCATCATGCCACTCAGTCTTCCTTTTGGTGGTACCTGCAGGCAATCATGGCGCCTACTCTTGTCACACGACCCCTGCAGAGTCTCCTTACGCTC
>high_amp|unique-read-0147629_265
GCAAATAAACCTCTCAAGTGATTGAGGCCCACCTGGGTCGCTTTCTGTGATTTACAAAGGCCACCCATCCCCCATGCAGAAGCCTGGGCCATCTGGGAATCCCTGGGTTAGGTCCAAGGAGCTGTGTAGGACGTGGCCCCACGTCCAAAGG
>high_amp|unique-read-0158708_279
CTTTTTTGCCGCTCTCCATTGCAGAATACTCTTGCTTTTTTACTTTTCTTTTCTTTTTTTCCTTTTTTTCTAGATTTTTTTTTGTTGTGTTTGTTGGTTTGTTTGTGTTTGTTTGTTAGAATGATTGTGTCTGTTAGTT
>high_amp|unique-read-0166943_293
CTTTTTTGCCGCTCTCCATTGCAGAATACTCTTGCTTTTTTACTTTTCTTTTCTTTTTTTCCTTTTTTTCTAGATTTTTTTTTTGTTGTGTTTGTTGGTTTGTTTGTGTTTGTTTGTTAGAATGATTGTGTCTGTTAGTT
>high_amp|unique-read-0167045_294
TCGGCGGGCATGCCCTGCTCGGCCAGCAGGGACTTGCCGGCGTCGAACAGTTCGCGCTTGGTTTCGTCTTCCGACCTATCCACAGGCGGCGTGCCGCCCGTAGCTTTAGCTACGGAATCTTCTTCCCTTCCCTTCCCTTCCCTTCCTCCCT
>high_amp|unique-read-0167204_295
GTTGTCGTTTCCAAGCACCGTGGCAAGCACTGGCAGCAGCAGGTCGACGCTGTATCGGGCCGATGACGACGACGATGACGACGACGACGACGAAGATCGGAAGAGCACACGTCTGAACCCAGTCACGCAGTATATCTCGTATGCCGTCTTC
>high_amp|unique-read-0177386_311
GCAAATAAACCTCTCAAATGATTGAGGCCCACCTGGGTCGCTTTCTGTGATTTACAAAGGCCACCCATCCCCCATGCAGAAGCCTGGGCCATCTGGGAATCCCTGGGTCAGGTCCAAGGAGCTGTGTAGGACGTGGCCCCACGTCCAAAGG
>high_amp|unique-read-0181651_318
CGTGTGCTCTTCCGATCTAAAAGAAAAAAGAAAAAAGAAAAAAGAAAAAAGAAAAAAGAAAAAAGAAAAAAAGAAAGAAAGAAAAGAAAGG
>high_amp|unique-read-0182438_321
AAGACGGCATACGAGATATACTGCGTGACTGGAGTTAGACGTGTGCCTTCCGATCTTGTTCATGTTCATGTTTATGTTCTTCTTCTTCGTCTTCTTCGTCTTCTTGTTCTTCTTGTTCTTGTTCTTGTTCTTGTTCTTCTTATTTTCGTTC
>high_amp|unique-read-0185917_323
CTTTTTTGCCGCTCTCCATTGCAGAATACTCTTGCTTTTTTACTTTTCTTTTCTTTTTTTCCTTTTTTTCTAGATTTTTTTTGTTGTGTTTGTTGGTTTGTTTGTGTTTGTTTGTTAGAATGATTGTGTCTGTTAGTT
>high_amp|unique-read-0187855_327
GCGCTGGCATGTTGGTTGCGAGATTCACAAATTACCTGAGGTCAGCAGCAGTAGCAGCAGCAGCAGCAGCAACATTATCATCATCATCATCAACTGCTGCAGCTGCTGCAGCGCCAGCATGTGACTTGGAAGAAGTTCAACTCCACAAAGC
>high_amp|unique-read-0188778_330
GACGTGTGCTCTTCCGATCTAATTTTCGCTCTTTTATTACAGTAGTTGTGAATGTTTCTCGACAATACAATCAAAACTAGTTCTTTCTTTCTTTCTTTCTTTTTTAATTTTAAAGAGAATTATTAAATTCTCTTTTCTTATATAGCATTCA
>high_amp|unique-read-0192256_338
CGGCATACGAGATATACTGCGTGACTGGAGTTAGCGTGTGCTCTTCCGATCTCTGCTTTTGACATTTTACTATTTATATTATATAAAATATTATATTTTTAAATATATATTTTATATAATATTATTTCTATTGTTTGTTTTATTGTTGTGA
>high_amp|unique-read-0196788_346
GTTTTCCTCGCATTGTGAACATTTGCTTCTCACTCGTAATGCTAGTGGTGTTGGTGGACGAAGGTGTCAATGGCATGGACGCAGACGAAGAAGAAGAAGAAGAAGAAGAAGAAAGGTTTTCTGTTTTGATTATTTTTAAATATGGCGAATG
>high_amp|unique-read-0199848_356
ATTTTCCTTGCATTGTGAAAATTTGCTTCTCACTCGTAATGCTAGTGGTGTTGGTGGACGAAGGTGTCAATGGCATGGACGCAGACGAAGAAGAAGAAGAAGAAGAAGAAGAAAGGTTTTCTGTTTTGATTATTTTTAAATATGGCGAATG
>high_amp|unique-read-0200704_361
GCCGACGCGCCCTGGCTGTGCGCGAGGAACACGCGAGATCGGAAGAGCACACGTCTGAACTCAGTCACGCAGTATATCTGGTATGCCGTCTTCTGCTTGAAAACAGGGGGGGGGGGGGGGGGGGGGGGGGGGGGGGGGGGGGGGGGGGGGG
>high_amp|unique-read-0200716_362
CGAATCAGCACGCTCGGCACTGGCCGCCAGTACGGCCACCCGTCGTACATGCAGATCGGAAGAGACACGTCTGAACTCCAGTCACGCAGTATATCGCGTATGCCGTCTTCTGCTTGAAAAGGGGGGGGGGGGGGGGGGGGGGGGGGGGGGG
>high_amp|unique-read-0203981_384
GGATGCCGAGGCGTGCGCCGCCATCATCGTGCACTCCGCGAGACGGCACGGAGATCGGAAGAGCACACGTCTGAATCCAGTCACGCAGTATATCGCGTATGCCGTCTTCTGCTTGAAAAAAGGGGGGGGGGGGGGGGGGGGGGGGGGGGGG
>high_amp|unique-read-0204142_386
TCTCTGACCTGGGCTTCGTCGAGGGACAGCAATTGGCCAGCAGATCGGAAGAGCACACACTGAACTCCAGTCACGCAGTATATCGCGTATGCCGTCTTCTGCTTGAAAAAAGGGGGGGGGGGGGGGGGGGGGGGGGGGGGGGGGGGGGGGG
>high_amp|unique-read-0204856_391
TTAACTGGTACTTAAAAAATAAAAATAAATAATGACATATACACAAATTTTAAATATTCTTGATACTAATAATAATAAAAAATTGATATTAT
>high_amp|unique-read-0204888_392
AGATCGTGATGATGCGCGGCATGGGCAAATGACAGATCGGAAGAGCACACGTCTGAACCCAGTCACGCAGTATATCGCGTATGCCGTCTTCTGCTTGAAAATGGGGGGGGGGGGGGGGGGGGGGGGGGGGGGGGGGGGGGGGGGGGGGGGG
>high_amp|unique-read-0206707_401
CCTCTAAGAAGGCTTTCGAAGAGGATGTTGGTTACAGCTAGATCGGAAGAGCACACGTCGAACCCAGTCACGCAGTATATCGCGTATGCCGTCTTCTGCTTGAAAAAGGGGGGGGGGGGGGGGGGGGGGGGGGGGGGGGGGGGGGGGGGGG
>high_amp|unique-read-0206736_402
TGAAGGCTATATAAGAAAAGAGAATTTAATAATTCTCTTTAAAATTAAAAAAGAAAGAAAGAAAGAAAGAACTAGTTTTGATTGTATTGTCGAGAAACATTCACAACTATTGTAATAAAAGAGCGAAAATTAGATCGGAAGAGCACACGTC
>high_amp|unique-read-0207347_407
AGACGGCATACGAGATATACTGCGTGACTGGAGTTCAGACGTGTGCCTTCCGATCTTGTTCATGTTCATGTTTATGTTCTTCTTCTTCGTCTTCTTCGTCTTCTTGTTCTTCTTGTCCTTGTTCTTGTTCTTGTTCTTCTTATTTTCGTTC
>high_amp|unique-read-0209186_417
CACTTCTTCCTGGAGGAGGCGCTGGCTACAGCATCACCACACAGTCAGATCTGAAGAACACACGTCTGAACTACAGTCACGCAATATATCTCGTATGCCGTCATCTGCTTGAAAAGAGGGGGGGGGGGGGGGGGGGGGGGGGGGGGGGGGG
>high_amp|unique-read-0210603_427
CAGCCGCAGCACCTCCGCGTCGTCGCCCGTCGGCGCAGCGTAGATCGGAAGAGCACACGTCTAACTCCAGTCACGCAGTATATCGCGTATGCCGTCTTCTGCTTGAAAAGGGGGGGGGGGGGGGGGGGGGGGGGGGGGGGGGGGGGGGGGG
>high_amp|unique-read-0212783_442
CGTGTCTGGATCAGACGTGTGCTCTTCCGATCTGCCTGACCGGAAGAACTTGCACACGCGCGCACTCCTTCCCGACGACGCCTGCTCTGGCGCCTCTTCTTCCTCCTCCTCCTCCTCCTTCTCCTCCTTTTCCTCCTCCTTGGCTCTCCTC
>high_amp|unique-read-0214839_450
ACCAACGGTTCTCCGCGTGAGGCCAGAAAACAAAAGTATAAAGAAAAACAACAGATAAACAAGAAAAAAAACAAAAAAATAAATGAGATCGGAAGA
>high_amp|unique-read-0216599_468
TGCGCGCGGTGACGACGAAGCATCCCGCCTGCTCAGCCTGATCGACGACGCAGATCGGAAGAGCACACGTTGAACTCCAGTCACGCAGTATATCGCGTATGCCGTCTTCTGCTTGAAAAGGGGGGGGGGGGGGGGGGGGGGGGGGGGGGGG
>high_amp|unique-read-0216655_469
TTTTTTTTTTTTTTTTTTTGGGTTGGGGGGGGGGGGGGGTGGTGGCGCGGATGGCGGAATGGTGGGTTGGTTGGGGGTTGAAAAGAGGGAGAACCGGTGGAAGGAATGGAACCCTATTTATACGCGAGAGGTCTACCCCT
>high_amp|unique-read-0216728_471
GACCCCATTACGGACGAGTGCCACGGGCAGGAGGTGGAGGAGATCGGAAGAGCACACGTCAGAACTCCAGTCACGCCGTATATCGCGTATGCCGTCTTCTGCTTGAAAAGGGGGGGGGGGGGGGGGGGGGGGGGGGGGGGGGGGGGGGGGG
>high_amp|unique-read-0219450_488
AAAAAAAAAAGTACAAAAAAATTCAAAAAAATCGATACAACTAATAAAAAAAAAAATAAAAATAAAAAAAAATACCAAAACAAAAACACTGAACAAAATTCACTAAAGATAACTCCTATCACCAAAAAAAAATGAAAA
>high_amp|unique-read-0220710_495
GAACTCGGCCACGCCCACCACCACGGCCCATATTCCGCTGGCTGGAGATCGGAAGAGCACACGTCTGATCCAGTCACGCAGTATATCGCGTATGCCGTCTTCTGCTTGAAAAGGGGGGGGGGGGGGGGGGGGGGGGGGGGGGGGGGGGGGG
>high_amp|unique-read-0222532_503
TACTGCGTGACTGGAGTTCAACGTGTGCTCTTCCGATCTTGTTAGGGTGTTAGGGTGTTAGGGTGTTAGGGTGTTAGAGTGTTAGGGTGTTAGGGTGTTAGGGTGTTAGGGTGTTAGGGTGTTAGGGTGTTAGGGTGTTAGGGTGTTAGGG
>high_amp|unique-read-0222678_504
ACCAACGGTTCTCCGCGTGAGGCCAGAAAACAAAAGTATAAAGAAAAACAACAGATAAACAAGAAAAAAAACAAAAAAATAAATGAGATCGGAAGAGCACACGTCTGAACTCCATTCACGCAGTATATCGCGTATGCCGTCTTCTGCTTGA
>high_amp|unique-read-0222830_508
GCCCGTGCGCTCGCAGTGAACGCCGCATCGGCGGCCTCGCGGAGATCGGAAGAGCACACGTCTAACTCCAGTCACGCAGTATATCGCGTATGCCGTCTGCTGCTTGAAAAAGGGGGGGGGGGGGGGGGGGGGGGGGGGGGGGGGGGGGGGG
>high_amp|unique-read-0223694_514
GATGCTGCTGGTACGTACCCGAACATCACGCCGGGCTACTACGGCGCGGAGATCGGAAGAGCACAAGTCTGAACTCCAGTCACGCAGTATATCGCGTATGCCGTCTTCTGCTTGAAAAAAGGGGGGGGGGGGGGGGGGGGGGGGGGGGGGG
>high_amp|unique-read-0223696_515
ATACGAGATATACTGCGTGACTGGATTCAGACGTGTGCTCTTCCGATCTACATTAATAATGTGAGACCAAACATGAACAGTGCCTTCAATTCAAACGCATTAAATCTGCCCAATAATAACAACAACAACAACAATAATAACAACAATGGCA
>high_amp|unique-read-0224521_519
CGTGTGCTCTTCCGATCTATATATATATGAATATACAGATATATGTCTCAATATATGCGCGTATATATAGATATATATAGACTTCCATATGTCTCAATATATACGGACATATAATATATGTATATATATATATCTATATATATACATATAT
>high_amp|unique-read-0225134_523
GAATCTAAATATCCAGTTAATCCAAAAATAGAAGATGCTTTCAATGAAGATTTCTTTGAAAAGTTAGAAAAAGAAGAACAAAGAAAAAAATTAATTCAAGCAGAAAAAGAACGTCTATTAAAAGATGACTATATTTATGAAAAAATTAAAA
>high_amp|unique-read-0225291_525
CCAGTTCCGGGGTCACCTTTTTCGCCTTTTTCGCCCGGATAGATCGGAAGAGCACACGTCTGAACTCAGTCACGCAGTCTATCTCGTATGCCGTCTTCTGCTTTAAACCAGGGGGGGGGGGGGGGGGGGGGGGGGGGGGGGGGGGGGGGGG
>high_amp|unique-read-0225548_527
ATCTGATTGGTTTATCCAGTCAGGCAATAAAAAAGGATTTTCTTTTTTACTTTCTTTAATATCCGAAGAGGAAGAAGAAGAAGAAGAAGAAGAAGAAGGGGTTGGTTTTTGGTTAACCCCAGTGGTTGAATTTTGGTTAAGCAAATTAGGG
>high_amp|unique-read-0226776_536
GTGGTACAGCCCCACCAATAGCGCCGCCACCATGGAAAAGGGATCGGAAGAGCACCCGTCTGAACTCCAGTCACGCAGTATATCGCGTAAGCCGTCTTCTGCTTGAAAAAAGGGGGGGGGGGGGGGGGGGGGGGGGGGGGGGGGGGGGGGG
>high_amp|unique-read-0226963_537
GGGCGTTGAGGTCGTCGAGCACGGTAGATCGGAAGAGCACACGCTGAACTCCAGTCACGCAGTATATCGCGTATGCCGTCTTCTGCTTGAAAATAGGGGGGGGGGGGGGGGGGGGGGGGGGGGGGGGGGGGGGGGGGGGGGGGGGGGGGGG
>high_amp|unique-read-0227078_538
AGGTCACGATCAATGGCGCGCTCGCCGCGGGCACGGTCGGCGGTGGTAGATCGGAAGAGCACACGTCTGAATCCAGTCACGCAGTATATCGCGTATGCCGTCTTCTGCTTGAAAAGGGGGGGGGGGGGGGGGGGGGGGGGGGGGGGGGGGG
>high_amp|unique-read-0227239_540
GGCAAGGCTCGCAATGTGGATGTGGCGACCCAGCAGATCGGAAGAGCACACGTCTGAACCCCAGTCACGCAGTATATCGCGTATGCCGTCTTCTGCTTGAAAAAAGGGGGGGGGGGGGGGGGGGGGGGGGGGGGGGGGGGGGGGGGGGGGG
>high_amp|unique-read-0228663_546
TTTTACAGCTATAAAATGCAGCAACAATAACTAATGCTAAAACCAACAACAAAAAAAAAGAAAGAAATAAAAATATAAATAAAACA
>high_amp|unique-read-0229563_550
ACTGTGGGCCATGAAGGTCTGCAGATTCAGCAGCAATGCGTTGGCGGCGAGAGATCGGAAGAGCACACGTCTAACTCCAGTCACGCAGTATATCTCGTATGCCGTCTTCTGCTTGAGAAAAGGGGGGGGGGGGGGGGGGGGGGGGGGGGGG
>high_amp|unique-read-0230951_553
AGACGTGTGCTCTTCCGATCTCCAGTCTTCAACTTGTTTTTGGTCAACCGGGTAATCGGTTCCATCGCAAAGCGGGATGGTGGCAACTGGCGGCGAGTCGCTTTGCGGCTCAACGCTCTCCCCCTCCTCTCCCTTCCCTTCCCTTCCCTTC
>high_amp|unique-read-0232830_566
GAAAACCATTAAAAAAGGCTTGAAGACGATAAGCGTCTTCTCCTATAAGATCGGAAGAGCACACGTCTAACTCCAGTCACGCAGTATATCGCGTATGCCGTCTTCTGCTTGAAAATGGGGGGGGGGGGGGGGGGGGGGGGGGGGGGGGGGG
>high_amp|unique-read-0234255_577
CAAGCTCAGCATTTTCTCAACACGCTCGGTCAATTGGTCTTTGGGCAAGATCGGAAGAGCACACGTCTGAATCCAGTCACGCAGTATATCGCGTATGCCGTCTTCTGCTTGAAAAGAGGGGGGGGGGGGGGGGGGGGGGGGGGGGGGGGGG
>high_amp|unique-read-0234381_580
TACGGTGAGAGTTTGCCCGGTGATAGCCAATGCCACCACACCTCAGATCGGAAGAGCACACGTCTAACTCCAGTCACGCAGTATATCGCGTATGCCGTCTTCTGCTTGAAAAAGGGGGGGGGGGGGGGGGGGGGGGGGGGGGGGGGGGGGG
>high_amp|unique-read-0234712_583
GACGTGTGCTCTTCCGATCTAATTTTCGCTCTTTTATTACAATAGTTGTGAATGTTTCTCGACAATACAATCAAAACTAGTTCTTTCTTTCTTTCTTTCTTTTTTAATTTTAAAGAGAATTATTAATTTCTCTTTTCTTATATAGCATTCA
>high_amp|unique-read-0235000_585
CTTCAGCGCCAACGTCGAACTCCGCCCCAACTCCGACGAAGATCGGAAGAGCACACGTCTGAACCCAGTCACGCAGTATATCGCGTATGCCGTCTTCTGCTTGAAAAGGGGGGGGGGGGGGGGGGGGGGGGGGGGGGGGGGGGGGGGGGGG
>high_amp|unique-read-0235952_597
GCTGCAGATGGTCGGCCTGTTACATTAAAACCATTTTGAGTAGTAATAATAGATCGGAAGAGCACACGTCTGACTCCAGTCACGCAGTATATCGCGTATGCCGTCTTCTGCTTGAAAAGAGGGGGGGGGGGGGGGGGGGGGGGGGGGGGGG
>high_amp|unique-read-0236039_598
GATCTGCAAATCAGTATAGAAAATGGTTAAACAAAAAAAAAAGACAGATATTAAGTATCTGTCTTTTATTATTAAATTATTTTATTACAAAAATAATCATTGGCAATTATTATAGCTTCTTCAATTTCTTTTTTTTCTTCTTCACTATATT
>high_amp|unique-read-0238208_613
CGAGCCCCAGCCGTCGCGCAGCGCGCCCGGGGTCATCGCCGTGGCGCGCACGAGATCGGAAGAGCACACGTCTGAACTCCAGTCACGCAGTATATCGCGTATGCCGTCTTCTGCTTGAAAAGAGGGGGGGGGGGGGGGGGGGGGGGGGGGG
>high_amp|unique-read-0238399_615
CAAGCTGGTGGGAAGTAATCTACATGATTCTACAACAATGGAGCATGAGATCGGAAGAGCACACGTCTGGACTCAGTCACGCAGTATATCGCGTATGCCGTCTTCTGCTTGAAAAAGGGGGGGGGGGGGGGGGGGGGGGGGGGGGGGGGGG
>high_amp|unique-read-0238887_617
TCTACATTATAATCTTTGTATTTACTTTTCATAATATCATTATCTATTTTTTGTTGATTATCTTTTAACTCTACTGAAGATCGTA
>high_amp|unique-read-0239350_619
GCTCGCTGGAAGCCCGATACGCGGCGCAGCTCCGCGCGCTGGTCGAGATCGGAAGAGCACACGTCTAACTCCAGTCACGCAGTATATCGCGTATGCCGTCTTCTGCTTGAAAAGGGGGGGGGGGGGGGGGGGGGGGGGGGGGGGGGGGGGG
>high_amp|unique-read-0239923_624
TCTGTTGTTAACCATGCTTTTTCAGCAATGGCTTTAGAGATCGGAAGAGCACACGTCTGAATCCAGTCACGCAGTATATCGCGTATGCCGTCTTCTGCTTGAAAAGAGGGGGGGGGGGGGGGGGGGGGGGGGGGGGGGGGGGGGGGGGGGG
>high_amp|unique-read-0240169_627
ATAACTCATTTCAAAACGCAGCAAGGGGTAGGGATAAAAATGGAAGATCGGAAGAGCACACGTCTGAACCCCAGTCACGCAGTATATCGCGTATGCCGTCTTCTGCTTGAAAAAAGGGGGGGGGGGGGGGGGGGGGGGGGGGGGGGGGGGG
>high_amp|unique-read-0240278_628
GGTGGTGGATGATCAGCCGATCCAGATGCGCAAGGTCGGGAACACATCGGAAGAGCACACGTCTAAACTCCAGTCACGCAGTATATCGCGTATGCCGTCTTCTGCTTGAAAACGGGGGGGGGGGGGGGGGGGGGGGGGGGGGGGGGGGGGG
>high_amp|unique-read-0241280_637
GTGACTGGAGTTCAGAGTGTGCTCTTCCGATCTGCCAGACCGGAAGAACTTGCACACGCGCGCACTCCTTCCCGACGACGCCTGCTCTGGCGCCTCTTCTTCCTCCTCCTCCTCCTCCTTCTCCTCCTTTTCCTCCTCCTTGGCTCTCCTC
>high_amp|unique-read-0245828_659
TTTGTGTGTGTGTGTGTTTTTGTGTGTGTGTGTGTGTGTGTGTGTGTGTGTGTGTGTGTGTGTGTGTGTGTGTGTGTGTGTGTGTGTG
>high_amp|unique-read-0246208_660
GCATCGCGGCGATGGCGGCGGCTCCCGTCACCAAGATCGGAAGAGCACTCGTCTGACCTCCATCACGCAGTATCTCTCGTATGCCGTCTTCTGCGTGAAAAAGGGGGGGGGGGGGGGGGGGGGGGGGGGGGGGGGGGGGGGGGGGGGGGGG
>high_amp|unique-read-0246961_667
TCTCGGCTATTTCATTGCAGTGGCTCCCATTGCAAATCACAGATCGGAAGAGCACACGTCTAACTCCAGTCACGCAGTATATCGCGTATGCCGTCTTCTGCTTGAAAAGGGGGGGGGGGGGGGGGGGGGGGGGGGGGGGGGGGGGGGGGGG
>high_amp|unique-read-0247865_670
CTTTGACTTTTTTTTTAAGAATAAAATAAAAAATTATAAGGAAAATAAAAAATTATGGAAACAAAAAAAAATTACTTTAATACATTAAACGAATTAGATAGATCGGAGGAGCACACGTCTGAACTCCAGTCACGCAGTATATCTCGTATGC
>high_amp|unique-read-0248970_676
GCTCGATTGCCACTGGATCGGCGTGACAATGATATAGCGGGAGATCGGAAGAGCACACGTCTGACCCAGTCACGCAGTATATCGCGTATGCCGTCTTCTGCTTGAAAAAAGGGGGGGGGGGGGGGGGGGGGGGGGGGGGGGGGGGGGGGGG
>high_amp|unique-read-0251318_684
CCACTCTGGAAAAAGGGATTATGATGATTGTTTTGATGTTGGTAGTAGATCGGAAGAGCACACGTCTCAACTCCAGTCACGCAGTAAATCACGTATGCCGTCTTCTGCTTGAAAAAAAGGGGGGGGGGGGGGGGGGGGGGGGGGGGGGGGG
>high_amp|unique-read-0254318_705
AGGTTGTTAGGGTGTTAGGGTGTTAGGGTGTTAGGGTGTTAGGGTGTTAGGGTGTTAGGGTGTTAGGGTGTTAGGGTGTTAGGGTGTTAGGG
>high_amp|unique-read-0254342_706
CCTCTTGTTCTTTCATTTGGCGTCGGATTTCCTTTTGCTAGATCGGAAGAGCACACGTCAACTCCAGTCACGCAGTATATCGCGTATGCCGTCTTCTGCTTGAAAAAGGGGGGGGGGGGGGGGGGGGGGGGGGGGGGGGGGGGGGGGGGGG
>high_amp|unique-read-0254482_707
ACAAAACAGAGACTTCACAAAGCGCGCAGAGGTGTGTGTTTTGCTTTAAATTCTTCTTTCTTCTTCCTTCTTCTTTAAATTCTTCCTCTTCTTCTTCTTCTTCCTTCTTCTTCTTCTCCTTAGATCGGAAGAGCACACGTCTGAACTCCAT
>high_amp|unique-read-0254701_708
ACCAACAACAACAACAACAACAACAACAACAACAACAACAACAACAACAATAACAAAAACAAAAACAAAATAAATAAAGAGAAAATATGATCGGAAGAGCACACGTCTGAACTCAAGTCACGCAGTATATCTCGTATGCCGTCTGCTGCTT
>high_amp|unique-read-0255441_712
TAGGCCGGCTAACTTCAAAAAGGCCAGAAACTCCGGATGGTCCGAGATCGGAAGAGCACACGTCTGAATCCAGTCACGCAGTATATCGCGTATGCCGTCTTCTGCTTGAAAAGAGGGGGGGGGGGGGGGGGGGGGGGGGGGGGGGGGGGGG
>high_amp|unique-read-0256826_720
AGACGTGTGCTCGTCCGATCTCCAGTCTTCAACTTGTTTTTGGTCAACCGGGTATTCGGTTCCATCGCAAAGCGGGATGGTGGCAACTGGCGGCGAGTCGCTTTGCGGCTCAACGCTCTCCCCCTCCTCTCCCTTCCCTTCCCTTCCCTTC
>high_amp|unique-read-0257097_723
TCAGCGCCAGCTTCACGCTCGCGCCCGGCGAGGTCGAGAGATCGGAAGAGCACACGTCTGAGCTCCAGTCACGCAGTATATCGCGTATGCCGTCTTCTGCTTGAAAAAGGGGGGGGGGGGGGGGGGGGGGGGGGGGGGGGGGGGGGGGGGG
>high_amp|unique-read-0257691_727
GGTGGCTCAGCTCGACGGTGCGGGCCGCCGCCACGAAGTCGGCGCGGTGTTAGATCGGAAGAGCACACGTCGAACTCCAGTCACGCAGTATATCGCGTATGCCGTCTTCTGCTTGAAAAAGGGGGGGGGGGGGGGGGGGGGGGGGGGGGGG
>high_amp|unique-read-0257781_728
TATGACCCCGGCCACGGCCAGCAGCGCACCCCACACCCCGGCCCAAAGGGATCGGAAGAGCACACGTCGACTCCAGTCACGCAGTATATCGCGTATGCCGTCTTCTGCTTGAAAAGGGGGGGGGGGGGGGGGGGGGGGGGGGGGGGGGGGG
>high_amp|unique-read-0258721_733
GAACTCAATCTAAGCAAATTGGCTCGCAAAATTATGGAGTTGATTCTGTAGATCGGAAGAGCACACGTCTAACTCCAGTCACGCAGTATATCGCGTATGCCGTCTTCTGCTTGAAAAAGGGGGGGGGGGGGGGGGGGGGGGGGGGGGGGGG
>high_amp|unique-read-0258735_734
TCGCATGCGTGACTGTGTGCGTGAAACCGATACCGTGGTCCGCATTGGGGGGAGATCGGAAGAGCACACGTCTGAACTCAGTCACGCAGTATATCGCGTATGCCGTCTTCTGCTTGAAAAGGGGGGGGGGGGGGGGGGGGGGGGGGGGGGG
>high_amp|unique-read-0259258_740
ACCAAAAACAAAAACACCAAAAAAAAAACAAAAAACACCAACAAAATAACCCAACCAACAAACAAAAACGAGACAAA
>high_amp|unique-read-0260210_744
AACCAGTCTCTAATATTAAAAACACTGAAATTGCGCAAACCATCTTTTCCAACCACAATAGAATGAAGCTAGAAATTTATAATAAAAGAAAAACAAACAGAAAACTCATAAATATGTGAAAATGAAGCAAAGCATACTCAAGTAACAAAAG
>high_amp|unique-read-0260382_746
CAACGTCGGTCGCTGACCAGGACAGATCTTCGACTTCTACCAGCAGATCGGAAGAGCACACGTCTGAACCCAGTCACGCAGTATATCGCGTATGCCGTCTTCTGCTTGAAAAGGGGGGGGGGGGGGGGGGGGGGGGGGGGGGGGGGGGGGG
>high_amp|unique-read-0263902_770
CAGCATGAGGTCTTTTTCCGCCTGGACGTCACTTAGGAACACGATCGAAGATCGGAAGAGCACACGTCTAACTCCAGTCACGCAGTATATCGCGTATGCCGTCTTCTGCTTGAAAAAGGGGGGGGGGGGGGGGGGGGGGGGGGGGGGGGGG
>high_amp|unique-read-0264826_773
AGATGATGGACGAAGTGAGGGAACTGGCGGCGTCAGATCGGAAGAGCACACGTCTGAACGCCAGTCACGCAGTATATCTCGTCTGCCGTCTTCTGCTTGAAAAAAGGGGGGGGGGGGGGGGGGGGGGGGGGGGGGGGGGGGGGGGGGGGGG
>high_amp|unique-read-0265054_776
TCAGTGCTCTGCCACGACGAGAACGACGGCGGTGCGCTCGGGGCGCTCGCCAGATCGGAAGAGCACACGTCTGAACCCAGTCACGCAGTATATCTCGTATGCCGTCTTCTGCTTGAAAAGGGGGGGGGGGGGGGGGGGGGGGGGGGGGGGG
>high_amp|unique-read-0265488_780
ATAGCCCACGACGGAGTGAGTGAGTGAGCGAGTGAGTGAGTGAGTGAGTGAGTGAGTGAGTGAGTGAGTTAGATGAGTGAGTGAGTGAGTGAGTGAGTGAGTGAGTTAGTGAGTGAGTGGGCACAACAGAACAGACATAGAGAATAGAG
>high_amp|unique-read-0265530_781
GACGTAAGCGATGCCGCGCGTGGCGAGGTTGAAGTTGTAGATCTTCGCGCTCGGAAGAGCACACGTCTGAAATCCATTCACGCAGTCTATCGAGTATGCCGTCTTCTGCTTGAAAGAGGGGGGGGGGGGGGGGGGGGGGGGGGGGGGGGGG
>high_amp|unique-read-0266283_787
TAACCGACGCAGTAGTTAATCTGAGCTGGCGCGATTCAAAAAACACAGATCGGAAGAGCACACGTCTAACTCAGTCACGCAGTATATCGCGTATGCCGTCTTCTGCTTGAAAAGGGGGGGGGGGGGGGGGGGGGGGGGGGGGGGGGGGGGG
>high_amp|unique-read-0267067_793
GATCTGTGCGTTCAACTCTCAGAGTTTAACTTTTCTTTTCATTCAGCAGTTTGGAAACACTCTGTTTGTGAACTCTGCACGTGGATATTCTGACCACTTAGAGGCCTTCGTTGGAATCGGGTTTTTGTCCTGTAAGGCTAGACAGAGAAAT
>high_amp|unique-read-0267953_802
TCACGGTATAGATGATCTACACGTGCCGTATTGAATGACGAGATCGGAAGAGCACACGTCTAACTCCAGTCACGCAGTATATCGCGTATGCCGTCTTCTGCTTGAAAAGGGGGGGGGGGGGGGGGGGGGGGGGGGGGGGGGGGGGGGGGGG
>high_amp|unique-read-0269914_811
CACGAATGGTTCGCGTGCTGAAGGATGCAGCGGCTTTCCGCGACCTGCAATCAGATCGGAAGAGCACACGTCGAACTCCAGTCACGCAGTATATCGCGTATGCCGTCTTCTGCTTGAAAAGGGGGGGGGGGGGGGGGGGGGGGGGGGGGGG
>high_amp|unique-read-0270874_816
CTTTTTTGCCGCTCTCCATTGCAGAATACTCTTGCTTTTTTACTTTTCTTTTCTTTTTTTCCTTTTTTTCTAGATTTTTTATTGTTGTGTTTGTTGGTTTGTTTGTGTTTGTTTGTTAGAATGATTGTGTCTGTTAGTT
>high_amp|unique-read-0271457_820
TAAGTTTATGGTATCAAGCCAAAAAAGAAAAAGAGAAGATCGGAAGAGCTCACTTCTGAACTCCAGTCACGCAGTATATCTCGTATGCCGGGTTCTGCTTGATAAAGGGGGGGGGGGGGGGGGGGGGGGGGGGGGGGGGGGGGGGGGGGGG
>high_amp|unique-read-0272516_825
CGTCTTTTGGTAGATATCAGTATCAATGACATTCTTCTTTACCCAAAGATCGGAAGAGCACACGTCTAACTCCAGTCACGCAGTATATCGCGTATGCCGTCTTCTGCTTGAAAAGGGGGGGGGGGGGGGGGGGGGGGGGGGGGGGGGGGGG
>high_amp|unique-read-0273575_828
TGACTGGAGTTCAGACGTGTGCCCTTCCGATCTGCCAGACCGGAAGAACTTGCACACGCGCGCACTCCTTCCCGACGACGCCTGCTCTGGCGCCTCTTCTTCCTCCTCCTCCTCCTCCTTCTCCTCCTTTTCCTCCTCCTTGGCTCTCCTC
>high_amp|unique-read-0275405_841
CATTAGCTATTTATCTTGATGCTTTCTCTTCCCCAGCCCCCACTGCCTGCCCCCAGATCGGAAGAGCACACGTCTGAAC
>high_amp|unique-read-0276199_847
TCCGATGACGGTCGAGCCCGACCCCGAGCCGGTCGAGAGATCGGAAGAGCACACGTCTGATCTCCAGTCACGCAGTATATCGCGTATGCCGTCTTCTGCTTGAAAAAGGGGGGGGGGGGGGGGGGGGGGGGGGGGGGGGGGGGGGGGGGGG
>high_amp|unique-read-0276657_849
TCTTCCGATCTAAAAGAAAAAAGAAAAAAGAAAAAAGAAAAAAGAAAAAAGAAAAAAGAAAAAAAGAAAGAAAGAAAAGAAAGG
>high_amp|unique-read-0276816_850
CACTAGAATGTTAAATTGACAATCAAGTGGTGTCTGTTTCTGTAATTGTAATGTATTCCAACTCCTCAAATTTTAGTAAAGTCTGTCATAAGCACCCATTTTTTGAGGGTTTTCTTTTGTTCTTGGATTGAAAATTATGGGAAAGGTTTCC
>high_amp|unique-read-0278127_855
ACAACGAAATAAAGAAATTAATAAATAAAAAGAAAAAAAAAAAAAAAAAATCATTAAACTATATATGCATAATTGACAACTACTGCTTCTTCCTACTGCCCCCAGCCGTCGACACATCCGTGCCGTTTTTCTGCGCACTCTTTTTCGCCGC
>high_amp|unique-read-0278665_857
TTACTATGAAAATAATAATAATAATAACGATAATCATAATAATTATAATAATTATAATAAAAATAAGAAAAACAATGACGACAATGGCAAGAATAACAATAGTGGTAGTCGTAATGGAGGTTTTTAAATATTTATTAGATATCAACTCAAG
>high_amp|unique-read-0278857_860
GCAAATAAACCTCTCAAGTGATTGAGGCCCACCTGGGTCGCTTTCTGTGATTTACAAAGGCCACCCATCCCCCATGCAGAAGCCTGGGCCATCCGGGAATCCCTGGGTCAGGTCCAAGGAGCTGTGTAGGACGTGGCCCCACGTCCAAAGG
>high_amp|unique-read-0281091_869
CGACATCGACATCGAGGACCCGGCACAGGCCCAGCGGGTCCGTGACAGATCGGAAGAGCACACGTCGGAACTCCAGTCACGCAGTATATCTCGTATGCCGTCTTCTCCTTGAAAAAAGGGGGGGGGGGGGGGGGGGGGGGGGGGGGGGGGG
>high_amp|unique-read-0281416_873
AAAAATGCAAAAATTAACATTAATATTTTCATTTAATAGTAAAAACAAGTGAGATTGGAGGAGCACACGTCTGAACTCCAGTCACGCAGTATATCGCGTATGCCGTCTTCTGCTTGAAAAGAGGGGGGGGGGGGGGGGGGGGGGGGGGGGG
>high_amp|unique-read-0281491_874
TGAATGCTATATAAGAAAAGAGAATTTAATAATTCTCTTTAAAATTAAAAAAGAAAGAAAGAAAGAAAGAAATAAAT
>high_amp|unique-read-0282054_877
CAAACTGCTGGCTGGCATAGAGCATCCCGGTCGCACGCAGCGCCCGTAGATCGGAAGAGCACACGTCTGAACTCAGTCACGCAGTATATCGCGTATGCCGTCTTCTGCTTGAAAAGAGGGGGGGGGGGGGGGGGGGGGGGGGGGGGGGGGG
>high_amp|unique-read-0282233_879
GATCCCGGCCCGCTCGGTGTAGTCCTCGCGCTCGGCGGGGAGATCGGAAGAGCACACGCTGAACTCCAGTCACGCAGTATATCGCGTATGCCGTCTTCTGCTTGAAAAGGGGGGGGGGGGGGGGGGGGGGGGGGGGGGGGGGGGGGGGGGG
>high_amp|unique-read-0282284_880
GACGTGTGCTCTTCCGATCTATGCAGAGAGAGAGAGAGAGAGAGAGAGTCGGGTTGTTCAAGAATCAAGACAAGCTGAGCGCGTTCCAGCGCAACAAGCAGCCAAG
>high_amp|unique-read-0285676_903
CACTGGAACGGCGCGCGGAAGTCGCGCAGGTAGGCCGAGACGTTGACAGATCGGAAGAGCACACGTCTGAACCCAGTCACGCAGTATATCGCGTATGCCGTCTTCTGCTTGAAAAAGGGGGGGGGGGGGGGGGGGGGGGGGGGGGGGGGGG
>high_amp|unique-read-0286468_905
TCGAGTGTGCTCTTCCGATCTCCAGTCTTCAACTTGTTTTTGGTCAACCGGGTATTCGGTTCCATCGCAAAGCGGGATGGTGGCAACTGGCGGCGAGTCGCTTTGCGGCTCAACGCTCTCCCCCTCCTCTCCCTTCCCTTCCCTTCCCTTC
>high_amp|unique-read-0286658_907
GTACCGCCTCCTCGGCCGCCTGGGCGGGCTGCGCCAGCGCGGTGCGTCAGATCGGAAGAGCACACGTTGAACTCCAGTCACGCAGTATATCGCGTATGCCGTCTTCTGCTTGAAAAGAGGGGGGGGGGGGGGGGGGGGGGGGGGGGGGGGG
>high_amp|unique-read-0286725_908
CGTCACCTCGGTGAACGCGGACCCGGGCCCCGCCGTGGTCCTCGACGCCGCCAGATCGGAAGAGCACACGTCTAACTCCAGTCACGCAGTATATCGCGTATGCCGTCTTCTGCTTGAAAAAGGGGGGGGGGGGGGGGGGGGGGGGGGGGGG
>high_amp|unique-read-0289579_920
CCCCCCCCCCCCCCCCCCCCCCCCCCCCCTTTTTTCAAGCAGAAGACGGCATACGAGAGATACTGCGTGACTGGCGATCAGACGTGTGCTCTTCCGATCTCGTTGTTACGATGGTGTATAAATAACGCTGTGCTCTATCGAAACCGTCAGG
>high_amp|unique-read-0290244_923
CGCCTACCACGCCGCCACCCGCCGCGGCGAACCAACCAAAGCGATCCACCGGAGATCGGAAGAGCACACGTCTGAACTCAGTCACGCAGTATATCGCGTATGCCGTCTTCTGCTTGAAAAGAGGGGGGGGGGGGGGGGGGGGGGGGGGGGG
>high_amp|unique-read-0290441_925
CTACAATTAATTTATAAAAATTTCAATTATTACTTGTAATAATTATTTTCTTTTTTTTTCTTTTTTTTAAAAAAAAAAAAAGTAAGGATGAAAATAAAGGAGAGAAAAAAAAAAAAAAAAAAAAAAACAA
>high_amp|unique-read-0291151_931
ATCAAAATGGCTTACCTATTAATCCTTTAGATGTTAAGAACACGCGACGATTGTACCTAAAACCAGACGCTTAAATTTATCTCAAAATTAAAATTATTTTTATTTTCATTGATTTATTTATTTTTTCAGTTATATAGTATA
>high_amp|unique-read-0294961_948
CCCCCCCCCCCCCCCCCCCCCCCCCCCCCTGTTTTCAAGCAGAAGACGGCATACGCGATATACTGCGTGACTGGAGTTCACGTGTGCTCTTCCGATCTCTGTTGGTGGAATTATTGCTTCATTATCAGGACTTTTTGGAGATGCTGGAAGT
>high_amp|unique-read-0295102_949
TGGAACCCAGGGTGCAGGGGACAGGGGGATGGGCAGTCAGGAACCTGCCAGGGGGAGGCAGGGAGGTGGGACCACACACTGCAGATCGGAAGAGCAAACGTCTGAACTCCAGTCACGCAGTATATCTCGTAT
>high_amp|unique-read-0295389_951
GTTGTCGTTTCCAAGCACCGTGGCAAGCACTGGCAGCAGCAGGTCGACGCTGTATCGGGCCGATGACGACGACGATGACGACGACGACGACGAAGATCGGAAGAGCACACGTCTGAATCCAGTCACGCAGTATATCTCGTATGCCGTCTTC
>high_amp|unique-read-0295650_953
CGGCAACTCATCGCCCAGGATAAACTCGAAGCCGCCGCGATCAGATCGGAAGAGCACACGTCTGAATCCAGTCACGCAGTATATCGCGTATGCCGTCTTCTGCTTGAAAAGAGGGGGGGGGGGGGGGGGGGGGGGGGGGGGGGGGGGGGGG
>high_amp|unique-read-0296187_956
CCGATGCTGGATCGGCTGTCTGCTCATCGCTGGCGGGTTGGCCGTGAGTGTAGATCGGAAGAGCACACGTCTGAACTCAGTCACGCAGTATATCGCGTATGCCGTCTTCTGCTGGAAAAACGGGGGGGGGGGGGGGGGGGGGGGGGGGGGG
>high_amp|unique-read-0296216_957
AAAAAAATGGCAAAAAAACAACAAAAACCTAAACCAAAACCGAAACCAAAACGCCCAATTTTAACCCGCAGATCGGAAGAGCA
>high_amp|unique-read-0296457_958
TGAATGCTATATAAGAAAAGAGAATTTAACAATTCTCTTTAAAATTAAAAAGGAAAGAAAGAAAGAAAGAACTAGTTTTGATTGTATTGTCGAGAAACATTCACAACTATTGTAATAAAAGAGCGAAAATTAGATCGGAAGAGCACACGTC
>high_amp|unique-read-0296656_960
AGTCAGACGTGTGCTCTTCCGATCTTAGAAGAAGGAGAAGAAGGAAAAGAAGGAGAAGAAGAAAAAGAAATACCTTTTGATTTTAAAAAATCTTTAATTAAATATGGGTTTGATAAAAATTTAGTAAATGATTGGATAGATTTAAGGGTAA
>high_amp|unique-read-0297650_965
GGCATACGAGATATACTGCGTGACTGGAGTTAGCGTGTGCTCTTCCGATCTATGCTTTTGACATTTTACTATTTATATTATATAAAATATTATATTTTTAAATATATATTTTATATAATATTATTTCTATTGTTTGTTTTATTGTTGTGA
>high_amp|unique-read-0298446_969
ATTCCAGTGGTAAATGCCTCGGGCGCGGCAGGTGCGTCCAGATCGGAAGAGCACACGTCTGAATCCAGTCACGCAGTATATCGCGTATGCCGTCTTCTGCTTGAAAAGGGGGGGGGGGGGGGGGGGGGGGGGGGGGGGGGGGGGGGGGGGG
>high_amp|unique-read-0298795_970
AAACAAAAGGCAAACATTCAAAAGAGTTGTACGTTGATTTTGATAAATATTTTCATATTTATGTTGACGATATTTTATT
>high_amp|unique-read-0299389_972
CGGGGATGCCCGCGGCCCGGAAGGCGATCTTCGCGAAATGCTTGTAAGATCGGAAGAGCACACGTCGAACTCCAGTCACGCAGTATATCGCGTATGCCGTCTTCTGCTTGAAAAAAGGGGGGGGGGGGGGGGGGGGGGGGGGGGGGGGGGG
>high_amp|unique-read-0299837_975
CCACCGGCTCCACCGCCGCCACCAGCGCCGTAGTTCCCACCCAGATCGGAAGAGCACACGCTGAACTCCAGTCACGCAGTATATCGCGTATGCCGTCTTCTGCTTGAAAAGAGGGGGGGGGGGGGGGGGGGGGGGGGGGGGGGGGGGGGGG
>high_amp|unique-read-0301103_982
CAACACGGCGGCCCCCTGCTTCGAGTACCTGCAAACCACCTGGGAGATCGGAAGAGCACACGTCGAACTCCAGTCACGCAGTATATCGCGTATGCCGTCTTCTGCTTGAAAAGGGGGGGGGGGGGGGGGGGGGGGGGGGGGGGGGGGGGGG
>high_amp|unique-read-0301145_983
TCTTAGAGAGAGAGAGAGAGAGAGAGAGAGAAAAGCGCCCCGCCGCCACGCGCGCCTTGTCGCGTGGGATCCGGAAGAACTGCCGTTACAAAACGCCGTCGTTGCAGAAACGCTGGAGCACCGCGCGCAACATT
>high_amp|unique-read-0301184_984
CACCGTCGGCTGATGATGCGAAACACGGCACGCCCAAGTTCAAAAGATCGGAAGAGCACACGTCTGAATCCAGTCACGCAGTATATCGCGTATGCCGTCTTCTGCTTGAAAAAGGGGGGGGGGGGGGGGGGGGGGGGGGGGGGGGGGGGGG
>high_amp|unique-read-0302009_987
GGTCAGCGATCTGGCCGGCGCCAAGGCCAATCCGGGCGATCCCACCGCGAGATCGGAAGAGCACACGTCTGAATCCAGTCACGCAGTATATCGCGTATGCCGTCTTCTGCTTGAAAAAGGGGGGGGGGGGGGGGGGGGGGGGGGGGGGGGG
>high_amp|unique-read-0303340_992
AACGCGATGAAGCTAAAGCTAAAGCTGAAGAACTTGAGAAGAAAGAACGAGATCGGAAGAGTACACGTCTGAACCCAGTCACGCAGTATATCGCGTATGCCGTCTTCTGCTTGAAAAAGGGGGGGGGGGGGGGGGGGGGGGGGGGGGGGGG
>high_amp|unique-read-0303349_993
CAGGAATTCCGCGCCTCCCGCAGAGCCCGCGCCAGCGCCGCCGAGATCGGAAGAGCACACGTTTGAACTCCACTCACGCAGTATATCGCGTATGCCCTCTTCTGCTTGAAAAGGGGGGGGGGGGGGGGGGGGGGGGGGGGGGGGGGGGGGG
>high_amp|unique-read-0303734_998
TCGACCGCAACGGCGCCGCCAGCGCGCTCAAGCACCTCGAAGTCGACGAGGAGATCAGAAGAGCACACGGCTGAACTCCAGTCACGCAGTATATCGCGTATGCCGTCTTCTGCTTGAAAAGGGGGGGGGGGGGGGGGGGGGGGGGGGGGGG
>high_amp|unique-read-0306478_1010
CTCTTGCGTGCGGCTGCGCGCGTCGGAGGTCGAGATCGGAAGACACACGTCTGAACTCCAGTCACGCAGTATATCGCGTATGCCGTCTTCTGCTTGAAAATGGGGGGGGGGGGGGGGGGGGGGGGGGGGGGGGGGGGGGGGGGGGGGGGGG
>high_amp|unique-read-0308185_1017
CAATATTTAAATAATCTTTTTCGAAGTATTCAAAGTCTTCGCCTTGCATGTAGATCGGAAGAGCACACGTGTGAACTCCAGTCACGCAGTATATCTCGTATGCCGTCTTCTGGTTGAACAGAGGGGGGGGGGGGGGGGGGGGGGGGGGGGG
>high_amp|unique-read-0308638_1021
TGAATGCGATATAAGAAAAGAGAATTTAATAATTCTCTTTAAAATTAAAAAAGAAAGAAAGAAAGAAAGAACTAGTTTTGATTGTATTGTCGAGAAACATTCACAACTATTGTAATAAAAGAGCGAAAATTAGATCGGAAGAGCACACGTC
>high_amp|unique-read-0308942_1023
CCGCACCGTCATCGTGGTCACAGCCTCCATCGCACTGCAGGAGCAGCTCGAGATCGGAAGAGCACACGTCGGAACTCCAGTCACGCAGTATATCTCGTATGCCGTCTTCTGCTTGAGAAAAGGGGGGGGGGGGGGGGGGGGGGGGGGGGGG
>high_amp|unique-read-0309350_1027
CCTCGACCGCCGAGCGCGCCGCTACGCCGTCGACGAGCAGGGTCTCGTAAGATCGGAAGAGCACACGTCTGAAGTCCAGTCACGCAGTATATCGCGTATGCCGTCTTCTGCTTGAAAAGGGGGGGGGGGGGGGGGGGGGGGGGGGGGGGGG
>high_amp|unique-read-0309734_1029
CTTGTTGCTACTGGCCGCGGATGGATTCTTCGGCCGCTCGGGCGAGGAGATCGGAAGAGGACACGTCTGAACTCCAGTCACGCAGTATATCGCGTATGCCGTCTTCTGCTTGAAAATAGGGGGGGGGGGGGGGGGGGGGGGGGGGGGGGGG
>high_amp|unique-read-0310519_1034
AGCATAGCACATCACAACACAACACAACACAACACAACAGACAACACCTGCAGAGCACAGCATGCACAGCACAGCACTGTATACTAGCGCAGCGCAGCAAGTACCGCGTTCACTGGCTGCACCGCATTGCATTCTATAGCACGATTACAC
>high_amp|unique-read-0310944_1037
CACGTAAGCGATCAGCAAATGGCATATCCGTATACTAGATCGGAAGAGCACACGTCTGAATTCCAGTCACGCAGTATATCGCGTATGCCGTCTTCTGCTTGAAAAGAGGGGGGGGGGGGGGGGGGGGGGGGGGGGGGGGGGGGGGGGGGGG
>high_amp|unique-read-0311470_1040
ATCACTCCCCGCCGACCAGCGCGACGCGGTCATCAGATCGGAAGAGACACGTCTGAACTCCAGTCACGCAGTATATCGCGTATGCCGTCTTCTGCTTGAAAAGGGGGGGGGGGGGGGGGGGGGGGGGGGGGGGGGGGGGGGGGGGGGGGGG
>high_amp|unique-read-0311659_1041
CCGTGCCCTAGCATCTTTGAGCGCCAGCGCCCGCTGGCCGAAGCCACGCTGCGAGATCGGAAGAGCAAACGTCTGAACTCCAGTCACGCAGTATATCGCGTATGCCGTCTTCTGCTTGAAAAGGGGGGGGGGGGGGGGGGGGGGGGGGGGG
>high_amp|unique-read-0312122_1043
TTCATGCTACGTATGCCGCTGACGGCACCGGCACGGCGACGACTGTTAGATCGGAAGAGCACACGTCGAACTCCAGTCACGCAGTATATCGCGTATGCCGTCTTCTGCTTGAAAAGAGGGGGGGGGGGGGGGGGGGGGGGGGGGGGGGGGG
>high_amp|unique-read-0315449_1059
GCAAATCACTGCACGAAACTCTACAGACTGTAGAGAAAATGACCAGATCGGAAGAGCACACGTCTGAATCCAGTCACGCAGTATATCGCGTATGCCGTCTTCTGCTTGAAAAGGGGGGGGGGGGGGGGGGGGGGGGGGGGGGGGGGGGGGG
>high_amp|unique-read-0315653_1060
CCGGATCATTTCCCGGCTTCTGTCGAACGAGGGCGAAATAGATCGGAAGAGCACACGTCTGAACTCAGTCACGCAGTATATCGCGTATGCCGTCTTCTGCTTGAAAAACGGGGGGGGGGGGGGGGGGGGGGGGGGGGGGGGGGGGGGGGGG
>high_amp|unique-read-0315748_1062
CTCACCACCGACGCGGTCGCGGATGGAGAGGATTTCGAGATCGGAAGAGCACACGTCTGAACTCAGTCACGCAGTATATCGCGTATGCCGTCTTCTGCTTGAAAAGTGGGGGGGGGGGGGGGGGGGGGGGGGGGGGGGGGGGGGGGGGGGG
>high_amp|unique-read-0317526_1069
AGAATATATAGAAGCTACAAGGGCATTAGGTTATAGCCATACAAGAACGAGATCGGAAGAGCACACGTCTGAATCCAGTCACGCAGTATATCGCGTATGCCGTCTTCTGCTTGAAAAGGGGGGGGGGGGGGGGGGGGGGGGGGGGGGGGGG
>high_amp|unique-read-0319161_1081
CTGAAGCGGAGAAGGTCCTTGAAAAACGAATATCCGCCAGTACAGATCGGAAGAGCACACGTCTGAACTCAAGTGACGCAGTATATATCGTATGCCGTCTTCGGCTTGAAAAGAGGGGGGGGGGGGGGGGGGGGGGGGGGGGGGGGGGGGG
>high_amp|unique-read-0320517_1090
TGAATGCTATATAAGAAAAGAGGATTTAATAATTCTCTTTAAAATTAAAAAAGAAAGAAAGAAAGAAAGAACTAGTTTTGATTGTATTGTCGAGAAACATTCACAACTATTGTAATAAAAGAGCGAAAATTAGATCGGAAGAGCACACGTC
>high_amp|unique-read-0320795_1095
GATGATGACGATGACATGGAAGAAGAAGAAGGAGAAGAAGAAGACGGAGATCGGAAGAGCACACGTCTAACCCAGTCACGCAGTATATCGCGTATGCCGTCTTCTGCTTGAAAAGAGGGGGGGGGGGGGGGGGGGGGGGGGGGGGGGGGGG
>high_amp|unique-read-0322449_1107
TCGTCCACTGGAGTTGGTTGGCAATCGGCGACTGACGGTTACATAGTCAGATCGGAAGAGCACACGTCTAACTCCAGTCACGCAGTATATCGCGTATGCCGTCTTCTGCTTGAAAAAGGGGGGGGGGGGGGGGGGGGGGGGGGGGGGGGGG
>high_amp|unique-read-0324284_1118
GACGTGTGCTCTTCCGATCTCCAGTCTTCAACTTGTTTTTGGTCAACCGGGTATTCGGTTCCATCGCAAAGCGGGATGGTGGCAACTGGCGGCGAGTCGCTTTGCGGCTCAACGCTCTCCCCCTCCTCTCCCTTCCCTTCCCTTCCCTTC
>high_amp|unique-read-0324295_1119
TATGAAAGGATATTGATTATGGCAGAACAAGATATGGTGATGGAAGACAATCCTAGATCGGAAGAGCACACGTCTGAACT
>high_amp|unique-read-0324296_1120
TGAATGCTATATAAGAAAAGAGAATTTAATAATTCTCTTTAAAATTAAAAAAGAAAGAAAGAAAGAAAGAACTAGTTTAGATTGTATTGTCGAGAAACATTCACAACAACTGTAATAAAAGAGCGAAAATTAGATCGGAAGAGCACACGTC
>high_amp|unique-read-0326008_1134
AGAACGAAAGAAAGAAAGTAAGAAAGAAAAAGAAAAAAAAAAAAAAAAAATCATTAAACTATATATGCATAATTGACAACTACTGCTTCTTCCTACTGCCCCCAGCCGTCGACACATCCGTGCCGTTTTTCTGCGCACTCTTTTTCGCCGC
>high_amp|unique-read-0326427_1136
TATCCGCAGATGTGCAAAAGCGTGGTCGCGTTAGAAAGATTCCGAAGGAATCAGATCGGAAGAGCACACGTCTAACTCCAGTCACGCAGTATATCGCGTATGCCGTCTTCTGCTTGAAAAGGGGGGGGGGGGGGGGGGGGGGGGGGGGGGG
>high_amp|unique-read-0328307_1147
GCTCTTCCGATCTCTTTTTTGCCGCTCTCCATTGCAGAATACTCTTGCTTTTTTACTTTTCTTTTCTTTTTTTCCTTTTTTTCTAGATTTTTTTTGTTGTGTTTGTTGGTTTGTTTGTGTTTGTTTGTTAGAATGATTGTGTCTGTTAGTT
>high_amp|unique-read-0328511_1150
CCATTCCGACGCGAGCTAGAAGGCGCTCATCGCGCCGACCGCGACAACCGTACGAGATCGGAAGAGCACACGTTGAACTCCAGTCACGCAGTATATCGCGTATGCCGTCTTCTGCTTGAAAAGGGGGGGGGGGGGGGGGGGGGGGGGGGGG
>high_amp|unique-read-0329367_1154
GTCAGATCGTCTGCTTCGCGCGCAACGCGGCGATCGCTTCGTCGTCGTAAGATCGGAAGAGCACACGTCTAACTCCAGTCACGCAGTATATCGCGTATGCCGTCTTCTGCTTGAAAAGGGGGGGGGGGGGGGGGGGGGGGGGGGGGGGGGG
>high_amp|unique-read-0329530_1155
AAGAAATTATAACAACAGCAAACTCGCTTTACAAAAAAAAAACACAAAAAAACAAAAATCAAATCAAAACACGCAGAAAATAACATAACACATCTTAACAAAAAACA
>high_amp|unique-read-0330597_1159
GGCTATCATGGAAGGTGATACACAGCTCAAGGCTATGAGATCGGAAGAGCACACGTCTGAACTCAGTCACGCAGTATATCGCGTATGCCGTCTTCTGCTTGAAAAGAGGGGGGGGGGGGGGGGGGGGGGGGGGGGGGGGGGGGGGGGGGGG
>high_amp|unique-read-0330602_1160
TGGCGTGGATGCTTTTTGCCGTTGCTCTGGGGGCGAAGATATGTACGAGATCGGAAGAGCACACGTCTGAACTCAACTCAAGCAGTATATCCCGTATGCCGTCTTCTGCTTGAAAAAGGGGGGGGGGGGGGGGGGGGGGGGGGGGGGGGGG
>high_amp|unique-read-0330822_1162
CCCGGCTATCATCCCTGGGTGCTCGCGGGCGGCGCGGGGCCGAGAGAGATAGGAAGAGCACACGTCTGAACTCCAGACACGCTGTATATCTCCTATTCCGTCTTCTGCTTGAAAAGAGGGGGGGGGGGGGGGGGGGGGGGGGGGGGGGGGG
>high_amp|unique-read-0334330_1180
TCATATGCTTTTTGATTTCATTATTGTCGATGAAGTCAGTAGGTATATGGGAGATCGGAAGAGCACACGTCTGAACTCAGTCACGCAGTATATCGCGTATGCCGTCTTCTGCTTGAAAAAGGGGGGGGGGGGGGGGGGGGGGGGGGGGGGG
>high_amp|unique-read-0334356_1181
AGTATTTCTGCTGTAATTTAATTTTTTTTTTCATTATTTTTTTTTTTTGACAGTATTAAATTAAAAAAAAAAAAATCTAAAAATAGGTTTCTAAAGTTCATTGGCGA
>high_amp|unique-read-0335724_1187
ATTTTCCTTGCATTGTGAACATTTGCTTCTCACTCGTAATGCTAGTGGTGTTGGTGGACGAAGGCGTCAATGGCATGGACGCAGACGAAGAAGAAGAAGAAGAAGAAGAAGAAAGGTTTTCTGTTTTGATTATTTTTAAATATGGCGAATG
>high_amp|unique-read-0337358_1194
CCCTAATTTGCTTAACCAAAATTCAACCACTGGGGTTAACCAAAAACCAACCCCTTCTTCTTCTTCTTCTTCTTCTTCTTCTTCTTCGGATATTAAAGAAAGTAAAAAAGAAAATCCTTTTTTATTGCCTGACTGGATAAACCGATCAGAT
>high_amp|unique-read-0338116_1199
GTTGTTAGTGTGTTAGGGTGTTAGGGTGTTAGGGTGTTAGGGTGTTAGGGTGTTAGGGTGTTAGGGTGTTAGGGTGTTAGGG
>high_amp|unique-read-0338710_1205
ACCACTCAAGCAGACCTCGCCGCCACCCCCAAACGCATGGAGAGATCGGAAGAGCACACGACAGAACTCCAGTCACGCAGTATATCTCGTATGCCGTCTTCTGCTGGAAAATGGGGGGGGGGGGGGGGGGGGGGGGGGGGGGGGGGGGGGG
>high_amp|unique-read-0340067_1216
TATTTGTTTCTTTTTTTTATTTCTTTCCACAAATTAAAAAAAAAAAAAAAAAAAACCTTAATACTGAGTAACTACTATGTGCCAAACACCATTCTAAGTGCTTGAGATTTATCACTGAATAAACACAATAAGT
>high_amp|unique-read-0340107_1218
GTGGAGCTGATGCTGGAATTGCAGCGGCGCGGAGCCAAGATCGGAAGAGCACACGTCTAACTCCAGTCACGCAGTATATCGCGTATGCCGTCTTCTGCTTGAAAAGGGGGGGGGGGGGGGGGGGGGGGGGGGGGGGGGGGGGGGGGGGGGG
>high_amp|unique-read-0341300_1220
GAGCTCGGCGAGCTCGAGGGCTGTGTGGGCTGGGGTGGCTTCGCGGGGCCAGGACCAGGACCAGGACCAGGACCAGGACCAGGACCGGGCTTCGTCGGGTCGGTGGGAGATCGGAAGAGCACACGTCTAACTCCAGTCACGCAGTATATCT
>high_amp|unique-read-0341800_1224
CTGCAATGCCGGAAAGGCGAGCACGTCACTGTCGAGCGAGTACGAGATCGGAAGAGCACACGTCGAACTCCAGTCACGCAGTATATCGCGTATGCCGTCTTCTGCTTGAAAACGGGGGGGGGGGGGGGGGGGGGGGGGGGGGGGGGGGGGG
>high_amp|unique-read-0344527_1243
GCTACCTCCGATGCTCGAGTGCTGTTCGTCTGCTCACCCCGAGATCGGAAGAGCACACGTCTGACTCAGTCACGCAGTATATCGCGTATGCCGTCTTCTGCTTGAAAAGGGGGGGGGGGGGGGGGGGGGGGGGGGGGGGGGGGGGGGGGGG
>high_amp|unique-read-0345190_1245
CCCCCACCCCCCCCCCCCCCCCCCCCCCCCCCCCCCCCCTTTTTTCTAGCAGAAGACGGCATACGAGATTTACTTCGTGACTTGAGTTCAGACGTGTGCTCGTCCGCTCTCGTGCACCTCGAGGGCGTCGCGGTGCTTGTCGAACGGTGAC
>high_amp|unique-read-0345584_1246
TCAGACGTGTGCTCTTCCGATCTTTTAAGAAACCATCTCCTCCTCGACCTCCTGTACCGCCTGTAGTACCTGCACCCCCACCCCCACCCCCACCCCCACAGAACGCACCATCTCCTCCGTTACCTCCTGCACCAGTTCCATTTGAACCTCC
>high_amp|unique-read-0346290_1251
TATGCACCAGCGCTTTCCCGGTCTGCCGCTGGCGCTGGCCGGCTTTAGATCGGAAGAGCACACGCTGAACTCCAGTCACGCAGTATATCGCGTATGCCGTCTTCTGCTTGAAAAGGGGGGGGGGGGGGGGGGGGGGGGGGGGGGGGGGGGG
>high_amp|unique-read-0347330_1255
CCACCTCCCGCGCGCCGACCATGCGCAGCAGCCACAGCAGCAGCAGATCGGAAGAGCACACGTCTGAACCCAGTCACGCAGTATATCGCGTATGCCGTCTTCTGCTTGAAAAAGGGGGGGGGGGGGGGGGGGGGGGGGGGGGGGGGGGGGG
>high_amp|unique-read-0349264_1270
ACGCCCTCGCGTGCGGCTACGACCACGACGACGCGGCCGAAGCCCGCCCGAGATCGGAAGAGCACACGTCGGAAGTCCAGTCTCGCCGTATAGCGCGTATGCCGTCTTCTGCTTGAAAAGGGGGGGGGGGGGGGGGGGGGGGGGGGGGGGG
>high_amp|unique-read-0349408_1272
TCAGACGTGTGCTCTTCCGATCTCTTTTTTGTTTTTTTTCAAATTTTTATTTTTTTAATTTTTTTTAAATTTTTTTTTTCGAAAATCCCCACTTTTTTTTTTTCGGATCAAGGTATCTATACAATTTCGATTTTTGCAATTTTTTTA
>high_amp|unique-read-0349531_1274
GACTGGAGTTCAGACGTGTGCTCTTCCGATCTACAAAACGAAAAAACAAAACGAAAAAACAAAACGAAAAACAAAACGAAAAGACAAAACGAAAAAACAAAACGAAAAAACAAAACGAAAAAACAAAACGAAAAAACAAAACGAAAAAACA
>high_amp|unique-read-0350910_1284
GCTGCTCGGCGGACACGGCCGCGACGGGCGCTGCCGGCACCGCAACGAGATCGGAAGAGCACACGCTGAACTCCAGTCACGCAGTATATCGCGTATGCCGTCTTCTGCTTGAAAAGGGGGGGGGGGGGGGGGGGGGGGGGGGGGGGGGGGG
>high_amp|unique-read-0350953_1285
CCCCCCCCCCCCCCCCCCCCCCCCCCCCCTTTTTTCAAGCAGAAGACGGCATACGCGATATACTGCGTGACTGGAGTTCAGAGTGTGCTCTTTCGATCTAAACTTTCTTAATCCTTCTTCTTTCGTGTAGCAACCCCAGCTCCCGCCAAAG
>high_amp|unique-read-0352391_1288
TATTTCTTTCGTGTTAGGTTGTTATGTTGTTAGGGTGTTAGGGTGTTGGTGTGTTAGGGTGTTTGGGTGTTAGGGTGTTAGGGTGTTAGGGTGTTAGGGTGTTAGGGTGTTAGGGTGTTAGGG
>high_amp|unique-read-0352856_1292
GTCATTCGCTCTCATGGTGGACCCGCCGATTTATCACTACAGATCGGAAGAGCACACGTCTGAATCCAGTCACGCAGTATATCGCGTATGCCGTCTTCTGCTTGAAAAGGGGGGGGGGGGGGGGGGGGGGGGGGGGGGGGGGGGGGGGGGG
>high_amp|unique-read-0356326_1312
GAGAACAGAGAAGAAAACAACACACGCACGCACACACACACAAACGCACACAACACAAAACGCAAGAAACTTCAAAGCAAAAAACCCCAACCCAAACAAACAAGATCGGAAGAGCACACGTCTGAACTCAGTCACGCAGTATATCTCGTAT
>high_amp|unique-read-0356660_1315
CAGACGTGTGCTCTTCCGATCTCTCTCTCTCTCTCTCTCCATATCCCCCTTCTCTCTCTCTCTCTCTCTCTAGACCTCAATCTCTCTCTATGCCTTTATTATTCCCTCTCCCGCTCTCCCTCTACAACTCCATCTCTCTCCCACCTTCCTC
>high_amp|unique-read-0357524_1324
GAATCTAAATATCCAGTTAATCCAAAAATAGAAGATGCTTTCAATGAAGGTTTCTTTGAAAAGTTAGAAAAAGAAGAACAAAGAAAAAAATTAATTCAAGCAGAAAAAGAACGTCTATTAAAGGATGACTATATTTATGAAAAAATTAAAC
>high_amp|unique-read-0357608_1326
GCTCTTATGAAATTTCTTGTTCTTGTCTCCTTATGCACACAGCATGAGAATATTTATAAACTGTACAGCTGGATTCACACTTCCAGAATGCAGGGATGCAGATTTTCAATCATAGTATCCTCTCTTGACAAATTTATATCTTAACTTTTAA
>high_amp|unique-read-0358561_1335
AACTAACAGACACAATCATTCTAACAAACAAACACAAACAAACCAACAAACACAACAAAAAAAAAATCTAGAAAAAAAGGAAAAAAAGAAAAGAAAAGTAAAAAAGCAAGAGTATTCTGCAAAGGAGAGCGGCAAAAAAG
>high_amp|unique-read-0359404_1337
ATTTTCCTTGCATTGTGAGCATTTGCTTCTCACTCGTAATGCTAGTGGTGTTGGTGGACGAAGGTGTCAATGGCATGGACGCAGACGAAGAAGAAGAAGAAGAAGAAGAAGAAAGGTTTTCTGTTTTGATTATTTTTAAATATGGCGAATG
>high_amp|unique-read-0359753_1341
GACCTCAATCGCGCCGGCATCTTCTCCTGTGCCGAGACGAAGATCGGAAGAGCACACGTCTGAATCCAGTCACGCAGTATATCGCGTATGCCGTCTTCTGCTTGAAAAGGGGGGGGGGGGGGGGGGGGGGGGGGGGGGGGGGGGGGGGGGG
>high_amp|unique-read-0361297_1351
ATAGCAAATCTACGCGAGATTACACACGCTCAAAATATGCATAACGTAGGCAGATCGGAAGAGCACACGTCTGACCCAGTCACGCAGTATATCGCGTATGCCGTCTTCTGCTTGAAAAGGGGGGGGGGGGGGGGGGGGGGGGGGGGGGGGG
>high_amp|unique-read-0362072_1356
CCATTCACCGCAGCACGACGCGGGCTCTCGACTCGTCGCAGATCGGAAGAGCACACGTCTAACTCCAGTCACGCAGTATATCGCGTATGCCGTCTTCTGCTTGAAAAGGGGGGGGGGGGGGGGGGGGGGGGGGGGGGGGGGGGGGGGGGGG
>high_amp|unique-read-0362705_1358
GATATACTGCGTGACTGGAGTCAGAGGTGTGCTCTTCCGATCTATGCGATTGATGTTACCAACAACGGAATAATATCGGGTGGTGGCGGCGGTGGTGGCGGTGGTGGTGGCGGTAAAGATAGCTTCCTGATTGG
>high_amp|unique-read-0363064_1359
TCAGATATTTTTCTCTCTCTCTCTCCTCTCTGCTCTTTCTCTCACTCTTGTGTGGGGCCTACCCCCGCCTGTGTGTGTGTGTCAT
>high_amp|unique-read-0363635_1362
AACTAACAGACACAATCATTCTAACAAACAAACACAAACAAACCAACAAACACAACAAAAAAAAAATCTAGAAAAAAAGGAAAAAAAGAAAAGAAAAGTAAAAAAGCAAGAGTATTCTGCAATGGAGAGCGGCAAAAATG
>high_amp|unique-read-0364122_1366
CTACAATTAATTTATAAAAATTTCAATTATTACTTGTAATAATTATTTTCTTTTTTTTCTTTTTTTTAAAAAAAAAAAAAGTAAGGATGAAAATAAAGGAGAGAAAAAAAAAAAAAAAAAAACAAGAACAACAAAAAATAATAATTGTTAA
>high_amp|unique-read-0365599_1376
TTTGGCTAAACAAATCGGAGCGTCAACGCGCGCGGTGCGTCGCGGTAAGATCGGAAGAGCACACGTCGAACTCCAGTCACGCAGTATATCGCGTATGCCGTCTTCTGCTTGAAAAGAGGGGGGGGGGGGGGGGGGGGGGGGGGGGGGGGGG
>high_amp|unique-read-0368963_1389
GCCCCAAGGTTGGTAAAGCCGCCCAGATCGGAAGAGCACACGTCGAACTCCAGTCACGCAGTATATCGCGTATGCCGTCTTCTGCTTGAAAACGGGGGGGGGGGGGGGGGGGGGGGGGGGGGGGGGGGGGGGGGGGGGGGGGGGGGGGGGG
>high_amp|unique-read-0369141_1391
GTCCATATCAAGCCTCCATCAAGTTAGCAGCAATGCGCCGCGCCCACCCACGAGATCGGAAGAGCACACGTCGAACTCCAGTCACGCAGTATATCGCGTATGCCGTCTTCTGCTTGAAAAGAGGGGGGGGGGGGGGGGGGGGGGGGGGGGG
>high_amp|unique-read-0369943_1396
TCTTTCACTTCCTCCCGCTTCGCCCACATTTCAGGGAGTTCAAGATCGGAAGAGCACACGTCTAACTCCAGTCACGCAGTATATCGCGTATGCCGTCTTCTGCTTGAAAAACGGGGGGGGGGGGGGGGGGGGGGGGGGGGGGGGGGGGGGG
>high_amp|unique-read-0370468_1399
ATCACCGACATCACCGAAGAAGCCGTGCTGATGATCGCCAAGAGGTGCAAAGATCGGAAGAGCACACGTCTAACTCCAGTCACGCAGTATATCGCGTATGCCGTCTTCTGCTTGAAAAGAGGGGGGGGGGGGGGGGGGGGGGGGGGGGGGG
>high_amp|unique-read-0370657_1400
CCGCGTGGCGGCCAGATCCTGCATGAAAGCATCGAAGTGGCCGGGGTCAGATCGGAAGAGCACACGTCTGAATCAGTCACGCAGTATATCGCGTATGCCGTCTTCTGCTTGAAAAGAGGGGGGGGGGGGGGGGGGGGGGGGGGGGGGGGGG
>high_amp|unique-read-0371006_1404
GTGACTGAGTTCAGACGTGTGCCCTTCCGATCTGCCAGACCGGAAGAACTTGCACACGCGCGCACTCCTTCCCGACGACGCCTGCTCTGGCGCCTCTTCTTCCTCCTCCTCCTCCTCCTTCTCCTCCTTTTCCTCCTCCTTGGCTCTCCTC
>high_amp|unique-read-0373117_1413
GGAATAAACCCCAACCCAGCGGCGAATATTTCGCATGGTTGGAAATTAACAGACAGATCGGAAGAGCACACGTCTGAATTCAGTCACGCAGTATATCGCGTATGCCGTCTTCTGCTTGAAAAGGGGGGGGGGGGGGGGGGGGGGGGGGGGG
>high_amp|unique-read-0373510_1415
TTTTTGAAGGATTAGTAGTTATACTTGTTTTATTGAGTTAATTGTTTTGATATTTGTTTTTTTCTTTTTTTTTATAGTTTTTAATAAATTTTGTTTTTTTTTTATTTTTTGATTGTTTTATATTTTTAATAAGTTCTTAT
>high_amp|unique-read-0373921_1418
ATTTCTTTTGTTTTTTCTTTCGTTTTTTTTTTTTATATTTTCAGAGTATTTTTTTTAATTTTTTTTTATTTTTATATTT
>high_amp|unique-read-0374567_1420
CCGTAACATCGAGGGCCTGCCCGCCGACCTCGTGCAGATCGACAGATCGGAAGAGCATACGTCTGAACTCCAGTCACGCAGTATATCGCGTATGCCGTCTTCTGCTTGAAAAGGGGGGGGGGGGGGGGGGGGGGGGGGGGGGGGGGGGGGG
>high_amp|unique-read-0374708_1421
TGCCCTGGGCAAGCCCATCGAGATGAAGTCGGCGAAAGAAAAGATCGGAAGAGCACACGTCTGAACTCAAGTCACGCAGTATATCGCGTATGCCGTCTTCTGCTTGAAAATGGGGGGGGGGGGGGGGGGGGGGGGGGGGGGGGGGGGGGGG
>high_amp|unique-read-0375052_1423
GCCTACGACGCGGCGCGGATGGCGTACTGGAAGGCGGCCACCGCCAAGACCGATCGGAAGAGCACACGTCTGAACTCAGTCACGCAGTATATCGCGTATGCCGTCTTCTGCTTGAAAAGGGGGGGGGGGGGGGGGGGGGGGGGGGGGGGGG
>high_amp|unique-read-0376780_1434
CATACGCGATATACTGCGTGACTGGAGTTAGACGTGTGCTCTTCCGATCTGGGCGCTAACACCTATAACTCGAATTCGTACTACGGCCTTGGCGCCTCTGGTGGTGCTGGTGGTGGTGGTGGTGGTGCAAACCTGCGCTACGCAACTGACA
>high_amp|unique-read-0377877_1439
CTGCTGCTGGCCTGGCTCCTGATGCCGCGCATCGGCCTGCCCGGCAGATCGGAAGAGCACACGTCTGCTCCAGTCACGCAGTATATCGCGTATGCCGTCTTCTGCTTGAAAAAGGGGGGGGGGGGGGGGGGGGGGGGGGGGGGGGGGGGGG
>high_amp|unique-read-0378166_1444
AGGCAAATACACAGCACATGGCAAAACCATAAAAAAGGCAATAGAAGAAGATCGGAAGAGCACACGTCTGAACTACAGTCACGCAGTATATCGCGTATGCCGTCTTCTGCTTGAAAATAGGGGGGGGGGGGGGGGGGGGGGGGGGGGGGGG
>high_amp|unique-read-0378523_1446
AAGACGGCATACGAGATATACTGCGTGACTGGGTTCAGACGTGTGCCTTCCGATCTTGTTCATGTTCATGTTTATGTTCTTCTTCTTCGTCTTCTTCGTCTTCTTGTTCTTCTTGTTCTTGTTCTTGTTCTTGTTCTTCTTATTTTCGTTC
>high_amp|unique-read-0379065_1449
ACATCAACGCCATGCCAGCACGGGCACGCACCACGGACGCGATGCGCGACAGATCGGAAGAGCACACGTCGAACTCCAGTCACGCAGTATATCTCGTATGCCGTCTTCTGCTAGAAAAAGGGGGGGGGGGGGGGGGGGGGGGGGGGGGGGG
>high_amp|unique-read-0379293_1453
CTACCCCGCTCCCAGCCAAGATCTACGCTAATGAAGGTTGCGCACAGATCGGAAGAGCACACGTCTAAACTCCAGTCACGCAGTATATCGCGTATGCCGTCTTCTGCTTGAAAAGGGGGGGGGGGGGGGGGGGGGGGGGGGGGGGGGGGGG
>high_amp|unique-read-0380761_1460
ACGTACTTGTTCCAGCGGTCAAATTGGATGAGCGCCTGGCGCAGCTGGTAGTCCACCTCGATCACGCGCGCCGCGTACCTGCGGTGTGTGTGTGTGTGCGTGTGTGTGTG
>high_amp|unique-read-0382348_1470
CACACACACACGCACACACACACACACCCCAGGTACGCGGCGCGCGTGATCGATGTGGACAACCCGCTGCGCCAGGCGCTCATCCACTTTGACCGCTGGAACAAGTACGTACGTACCGT
>high_amp|unique-read-0384910_1488
GTATAGGCGAAGCCCGCCGCCGTGCTGGTCAACGAGATGCGGCTGCCGGTGGAGATCGGAAGAGCACACGACTGAACTCCAGTCACGCAGTATATCTCGTATGCCTTCTTCTGCTTGAAAAAGGGGGGGGGGGGGGGGGGGGGGGGGGGGG
>high_amp|unique-read-0384987_1489
CATGCCGCCTTTGATGCCGCCGCCTGCCAGCCAGACGCTGAACCCGTGAAGATCGGAAGAGCACACGTCTGAACTCCACTCACGCAGTATATCTCGTATGCCGGCTTCTGCTTGAAAAAAGGGGGGGGGGGGGGGGGGGGGGGGGGGGGGG
>high_amp|unique-read-0384992_1490
GGCTTCAACCAGACCGGCGACGACAGCGGACGCTTCGATAATGCCGACCCGCAGATCGGAAGAGCACACGTCTGAACTCCATCACGCAGTATATCGCGTATGCCGTCTGCTGCTTGAAAAGGGGGGGGGGGGGGGGGGGGGGGGGGGGGGG
>high_amp|unique-read-0386863_1499
CCCCCCCCCCCCCCCCCCCCCCCCCCCCCCTTTTTTCAAGCAGAAGACGGCATACGCGATATACTGCGTGACTGAGTTCAGACGTGTGCTCTTCCGATCTACGGAACAGATCGCCGCTTGGCTCGATGACCAGCAGCTCGCCGTGGCCGGC
>high_amp|unique-read-0387293_1500
GAACAAGAAGAAGAAAAAGAAAAAGAAGAAGAACAAGAAGAAGAAAAAGAACAAGAAGAAGAACGAGAAGAAGATCGGAAGAGCACACGTCTGAACTCCAGTCACGCAGTATATCGCGTATGCCGTCTTCTGCTTGAAAAA
>high_amp|unique-read-0387517_1501
GAGAACAGAGAAGAAAACAACACACGCACGCACACACACACACAAACGCACACAACACAAAACGCAAGAAACTTCAAAGCAAAAAACCCCAAACCAAACAAACAAGATCGGAAGAGCACACTTCTGAACTCCAGTCACGCAGTATATCTC
>high_amp|unique-read-0389799_1512
CGCTGGACACGCGCTGGGGGCATCGGCCAGCGCCTGGGTGACACTCTGCTTCAGATCGGAAGAGCACACGGCTGAACTCCAGTCACGCAGTATATCTCGTATGCCGTCTTCTGCTTTAAAAGAGGGGGGGGGGGGGGGGGGGGGGGGGGGG
>high_amp|unique-read-0390486_1514
TCCTCGCCGCAGCCCTTGTCGAGAAGCCCGCAGCAGCGCCGATCCCGACAGATCGGAAGAGCACACGTCTAACTCCAGTCACGCAGTATATCGCGTATGCCGTCTTCTGCTTGAAAAAGGGGGGGGGGGGGGGGGGGGGGGGGGGGGGGGG
>high_amp|unique-read-0391915_1518
ATCATGTATGTTTTCATCCTGAAGTTACTCCTCAGAATTCTTAGCATGTGGAGGGGACTTAATATCCTTCATTTTATCTTCTTTTAGAAAGCAAAATGAATGAAGTGTTAAAATGAAATCGTTACACTCTTGTTGCTGGGCATGCCTCTAA
>high_amp|unique-read-0392494_1520
GTACGAAGAGCAACGCAAGATCCGCCTGGGCGATAAGGCCGACCAACCGAGATCGGAAGAGCACACGTCTGAACTTCAGTCACGCAGTATATCGCGTATGCCGTCTTCTGCTTGAAAAAAGGGGGGGGGGGGGGGGGGGGGGGGGGGGGGG
>high_amp|unique-read-0392928_1521
GCAGGAAGCTGCGTGCGGGATTTTCCGCATAGAGACGTGCTTCGATAGATCGGAAGAGCACACGTCTGAAATCCTGTCACGCAGTAGATCTCTTATGCCGTCTTCTGCTTGAAAAGAGGGGGGGGGGGGGGGGGGGGGGGGGGGGGGGGGG
>high_amp|unique-read-0394318_1525
CGGATCGGCCTGGGGCTGCGCGACCTCCTCCTCGGGGTAGTACTCCTCGTTAGATCGGAAGAGCACACGTCTAACTCCAGTCACGCAGTATATCGCGTATGCCGTCTTCTGCTTGAAAAAAGGGGGGGGGGGGGGGGGGGGGGGGGGGGGG
>high_amp|unique-read-0394924_1530
GCAAATAAACCTCTCAAGTGATTGAGGCCCACCTGGGTCGCTTTCTGTGATTTACAAAGGCCACCCATCCCCCATGCAGAAGCCTGGGCCATCTGGGAATCCCTGGGTCAGGTCCAAGGAGCTGTGTAGGACGTGGCCCCACATCCAAAGG
>high_amp|unique-read-0394961_1531
GATGTGGACCTCCCTAGGGCCTTCGTCCTGATGGCCGCAGAGATCGGGCTGTGGGTGATTCTGCGTCCAGGCCCCTACATCTGCAGTGAGATGGAGCTCGGGGGCTTGCCCAGGTAAGCGGGGCTACAATCCCAGAGTGGTGGTTCTAGT
>high_amp|unique-read-0395932_1533
AGACGTGTGCTCTTCCGATCTCCAGTCTTCAACTTGTTTTTGGTCAACCGGGTATTCGGTTCCATAGCAAAGCGGGATGGTGGCAACTGGCGGCGAGTCGCTTTGCGGCTCAACGCTCTCCCCCTCCTCTCCCTTCCCTTCCCTTCCCTTC
>high_amp|unique-read-0396162_1534
TTTTTGTTTGAAAAATAAAAATCAGCACTCGTGTTAGAGATCGGAAGAGCACACGTCAGAACTCCAGTCACGCAGTATATCGCGTATGCCGTCTTCTGCTTGAAAAAGGGGGGGGGGGGGGGGGGGGGGGGGGGGGGGGGGGGGGGGGGGG
>high_amp|unique-read-0396676_1541
CCCCCCCCCCCCCCCCCCCCCCCCCCCTTTTCAAGCAGAAGACGGCATACGCGATATACTGCGTGACTGGGTTCAGACGTGTGCTCTTCCGATCTATGCTGCTGCTGCTGATGCTGATGCTTATGCTGATGCTGATGCTTATGCTGCTGCT
>high_amp|unique-read-0397510_1549
GAGCACCAGAACTCCTCCCGCGTTGACGCTTGCGACGTGCTCGCCGTCGAGATCGAAAGAGCACACGACTGAACTCCAGTCACGCAGTATCTCGCGTATGCCGTCTTCTGCTTGAAAAAAGGGGGGGGGGGGGGGGGGGGGGGGGGGGGGG
>high_amp|unique-read-0397685_1553
ACCATGTAGCCGCCGTTCACGACGACGAGCAGGCCCGCCAGATCGGAAGAGCACACGTCTGAATCCAGTCACGCAGTATATCGCGTATGCCGTCTTCTGCTTGAAAAGGGGGGGGGGGGGGGGGGGGGGGGGGGGGGGGGGGGGGGGGGGG
>high_amp|unique-read-0398588_1556
ATTTTCCTTGCATTGTGAACATCAGCTTCTCACTCGTAATGCTAGTGGTGTTGGTGGACGAAGGTGTCAATGGCATGGACGCAGACGAAGAAGAAGAAGAAGAAGAAGAAGAAAGGTTTTCTGTTTTGATTATTTTTAAATATGGCGAATG
>high_amp|unique-read-0399706_1564
AGACGTGTGCTCTTCCGATCTCCAGTCTTCAACTTGTTTTTGGTCAACCGGGTATTCGGTTCCATCGCAAAGCGGGATGGTGGCAACTGGGGGCGAGTCGCTTTGCGGCTCAACGCTCTCCCCCTCCTCTCCCTTCCCTTCCCTTCCCTTC
>high_amp|unique-read-0399737_1565
AGAGGCCGTGTTCGATGGCGGCGAGGATCGTGTCGCGGAGATCGGAAGAGCACACGTCTAACTCCAGTCACGCAGTATATCGCGTATGCCGTCTTCTGCTTGAAAAAGGGGGGGGGGGGGGGGGGGGGGGGGGGGGGGGGGGGGGGGGGGG
>high_amp|unique-read-0400505_1568
CACTCTTTTCGGCCTCATGTTCGTTTGATAATTTGTGGCTAATTAAGTTTACAGCTTTTTTATTACCTCTCTCTATCTCTATCTCTCTCTCTCTCTCTCGTTTCGCTATACATTCTATTCGTTGAGGTCTGTTAGATTTACATAACAAATA
>high_amp|unique-read-0400728_1569
AACTTTTGAAATGAGGGGCCGCCGTCAGGCGGTCCCGCTCCATTGAGATCGGAGGAGCACACGTCTGAACTCAGTCACGCAGTATATCGCGTATGCCGTCTTCTGCTTGAAAAAAGGGGGGGGGGGGGGGGGGGGGGGGGGGGGGGGGGGG
>high_amp|unique-read-0400751_1571
CGGTGCTGGCAATGCGCGCGCGGCCCTTGAGCAAGCCCAGATCGGAAGAGCACACGTCGACTCCAGTCACGCAGTATATCGCGTATGCCGTCTTCTGCTTGAAAAGGGGGGGGGGGGGGGGGGGGGGGGGGGGGGGGGGGGGGGGGGGGGG
>high_amp|unique-read-0401059_1574
ACCGCGTGACGCTCGAGGAGTCAGGCGACGACGTGCTCGAGAAGTTAGATCGGAAGAGCACACATCTGAACTCCAGTCACGCAGTATATCGCGTATGCCGTCTTCTGCTTGAAAAAGGGGGGGGGGGGGGGGGGGGGGGGGGGGGGGGGGG
>high_amp|unique-read-0402608_1582
AAATTTACAAGGTGCTGCATTTATGTTGTATATGATTTGTCAACAAGATCGGAAGAGCACACGTCTGAATCCAGTCACGCAGTATATCGCGTATGCCGTCTTCTGCTTGAAAAAAGGGGGGGGGGGGGGGGGGGGGGGGGGGGGGGGGGGG
>high_amp|unique-read-0403687_1590
AAAAAAGGGAGAAAAAAAGGGGGAAAAAAGGAGAAAAAAAGGGAGAAAAAAAGGGAGAAAAAAAGGGAGAAAAAAAGGGA
>high_amp|unique-read-0404414_1595
CACCCTTCCCGGCGAGCTGGTCCTAGACCCTTTTGCAGGTTCGGGTAGATCGGAAGAGCACACGTCTGAAAACCAGTCACGCAGTATATCTCGTATGCCGTCTTCTGCTTGACAAGGGGGGGGGGGGGGGGGGGGGGGGGGGGGGGGGGGG
>high_amp|unique-read-0404773_1597
AGCCGAACTCCGCCCCCAGCCGGGCCCGCGCCGCGCGAGCCCGAGATCGGAAGAGCACAGGTCTGAATCCAGTCACGCAGTATATCTCGTATGCCGTCTGCTGCTTGAAAAAAGGGGGGGGGGGGGGGGGGGGGGGGGGGGGGGGGGGGGG
>high_amp|unique-read-0406586_1607
GGCCAAGGCTGTGCGCGATGAATCACGGCTTGCTGCCATCGCCATGAGATCGGAAGAGCACACGGCTGAACTCCAGTCACGCAGTATATCGCGTATGCCGTCTTCTGCTTGAAAAGAGGGGGGGGGGGGGGGGGGGGGGGGGGGGGGGGGG
>high_amp|unique-read-0406592_1608
CCGGAGGCCGCACCGCGCCTTGAGGAGGCGGGGCAAGATCGGAAGAGCACACGTCTGAACTCCTGTCACGCAGTATATCGCGTATGCCGTCTTCTGCTTGAAAAGGGGGGGGGGGGGGGGGGGGGGGGGGGGGGGGGGGGGGGGGGGGGGG
>high_amp|unique-read-0407154_1615
GGCAGGTCGCGCGCGGCGGGGCGGCAGTGGGCGCAGGCGTCCGCGTCCGCGAAGATCGGAAGAGCACACGTCTGAACTCAGTCACGCAGTATATCGCGTATGCCGTCTTCTGCTTGAAAAAGGGGGGGGGGGGGGGGGGGGGGGGGGGGGG
>high_amp|unique-read-0407617_1619
GAATCTAAATATCCAGTTAATCCAAAAATAGAAGATGCTTTCAATGAAGGTTTCTTTGAAAAGTTAGAAAAAGAAGAACAAAGAAAAAAATTAATTCAAGCAGAAAAAGAACGTCTATTAAAAGATGACTATACTTATGAAAAAATTAAAA
>high_amp|unique-read-0408270_1625
TCTCTCTCTCTCTCTCTCTCTCTCAGATCGGAAGAGCACACTTCTGAACTCCAGTCACGCAGTATATCTCGTATGCCGTCTTCTGATTGAAAA
>high_amp|unique-read-0408278_1626
ACAGCATCATCATCATCATCATCATCATCATCATCATCATCATCATCATCATCATCATCATCATCATAAAAATCAACATCACAATAATCAACAACATAAACACAAT
>high_amp|unique-read-0410056_1637
CCGATGCGGACGATATCGTCGCGGCGCTCGGGGTGTGCCGGAGATAGGAAGAGCACACGTCTTGAACTCCAGTCACGCAGTATATCGCGTATGCCGTCTTCTGCTTGAAAAGAGGGGGGGGGGGGGGGGGGGGGGGGGGGGGGGGGGGGGG
>high_amp|unique-read-0412520_1646
GACGAGGAAGCCGAAGAGGAAGAGGAAGAAGAGGAAGAAGAGGACGACGGTGCAGCGCAGGCGAGCGCGAACGCAGCTCAGCTCGAAGCGCTCAAGCGTGCGTAGGTCGGAAGAACACACGTCTGAACTCCAGTCACGCAGTATATCTCGT
>high_amp|unique-read-0417257_1680
CATTTCCTGCTGCGCGTGCCGTTCGATGGCGAGCCCGTGCACAACAGATCGGAAGAGCACACGTCTGAACTCCATTCACGCAGTATATCTCGTATGCCGTGTTCTGCTTGAAAAGGGGGGGGGGGGGGGGGGGGGGGGGGGGGGGGGGGGG
>high_amp|unique-read-0417599_1681
GACGAGGAAGCCGAAGAGGAAGAGGAAGAAGAGGAAGAAGAGGACGACGGTGCAGCGCAGGCGAGCGCGAACGCCGCTCAGCTCGAAGCGCTCAAGCGTGCGTAGATCGGAAGAGCACACGTCTGAACCCAGTCACGCAGTATATCTCGTA
>high_amp|unique-read-0418799_1685
GATCGGAAAGCACACGTCTGACTCCAGTCACGCAGTATATCGCGTATGCCGTCTTCTGCTTGAAAGGGGGGGGGGGGGGGGGGGGGGGGGGGGGGGGGGGGGGGGGGGGGGGGGGGGGGGGGGGGGGGGGGGGGGGGGGGGGGGGGGGGGG
>high_amp|unique-read-0419385_1688
TTCGCGATGTTGGCCGGCGTGATCTTCTTCCGAGCCGACATGTAGTCCAGATCGGAAGAGAAAACAACAAAAAAAAAGTCACGCAGTATATCGCGTATGCCGTCTTCTGCTTGAAAAAGGGGGGGGGGGGGGGGGGGGGGGGGGGGGGGGG
>high_amp|unique-read-0419750_1690
GCGACCGAGATCCCTGAGCACCGCCCGTGCAGATCGGAAGAGCACACGTCTAACTCCAGTCACGCAGTATATCGCGTATGCCGTCTTCTGCTTGAAAAGGGGGGGGGGGGGGGGGGGGGGGGGGGGGGGGGGGGGGGGGGGGGGGGGGGGG
>high_amp|unique-read-0421491_1697
GCGGTCGTCGTGATGAGCAGGGCGGCGAGCGCTCCTGCGGTGAGATCGGAAGAGCACACGTCTGAAACTCCAGTCACGCAGTATATCGCGTATGCCGTCTTCTGCTTGAAAAAGGGGGGGGGGGGGGGGGGGGGGGGGGGGGGGGGGGGGG
>high_amp|unique-read-0421868_1701
GTTTGAGTGTTAGGGTGTTAGGGTGTTAGGGTGTTAGGGTGTTAGGGTGTTAGGGTGTTAGGGTGTTAGGGTGTTAGGG
>high_amp|unique-read-0421911_1702
ATCACCGCGTTCTCACCGCTGCGCGCGAAGCTCGCCATCCTGCAGATCGGAAGAGCACACGTCGACTCCAGTCACGCAGTATATCGCGTATGCCGTCTTCTGCTTGAAAAGAGGGGGGGGGGGGGGGGGGGGGGGGGGGGGGGGGGGGGGG
>high_amp|unique-read-0421989_1703
TCGTTCGCGGCGTACTCCTCTTTTTGCCGCGCGATCCGCGCCTCGGAGATCGGAAGAGCACACGTCTGAATCCAGTCACGCAGTATATCGCGTATGCCGTCTTCTGCTTGAAAAAGGGGGGGGGGGGGGGGGGGGGGGGGGGGGGGGGGGG
>high_amp|unique-read-0425460_1719
GAGACGATCAACGTCGCTGCCAACAGCCCCATCTCGGCGGCGCAGTAGATCGGAAGAGCACACGTCTGAACTCCCGGCACGCTGTATATCGCGTATGCCGTCTTCTGCTTGAAAAGAGGGGGGGGGGGGGGGGGGGGGGGGGGGGGGGGGG
>high_amp|unique-read-0425806_1721
CTCTCTTTCTCTCTCTCTCTCTCTCTCTCTCTCTCTCTCTCTCTCTTTCTCTCTCATATCGGAAGAGCACACGTCTGAACTCCA
>high_amp|unique-read-0427609_1730
GAATCTAAATATCCAGTTAATCCAAAAATAGAAGATGCTTTCAATGAAGGTTTCTTTGAAAAGTTAGAAAAAGAAGAACAAAGAAAAAAATTAATTCAAGCAGAAAAAGAACGTCTATTAAAAGATGACTATATTTATGAAGAAATTAAAA
>high_amp|unique-read-0427808_1732
CCAAGAGTTCTTGGGATTGGTGTAGCAGTCAGGGTAAGGATATCCACTTCAGATCGGAAGAGCACACGTCTGAATCCAGTCACGCAGTATATCGCGTATGCCGTCTTCTGCTTGAAAACAGGGGGGGGGGGGGGGGGGGGGGGGGGGGGGG
>high_amp|unique-read-0429281_1741
GAGGAGAGCCAAGGAGGAGGAAAAGGAGGAGAAGGAGAAGGAGGAGGAGGAAGAAGAGGCGCCAGAGCAGGCGTAGTCGGGAAGGAGTGCGCGCGTGTGCAAGTTCTTCCGGTCTGGCAGATCGGAAGAGCACACGTCTAACTCCAGTCAC
>high_amp|unique-read-0429723_1744
GCACATGTCCGACCGTCTCGACCAGCCCGTCGACCGAGATCGGAAGAGCACAAGTCTGAACTCCAGTCACGCAGTATATCGCGTATGCCGTCTTCTGCTTGAAAAGAGGGGGGGGGGGGGGGGGGGGGGGGGGGGGGGGGGGGGGGGGGGG
>high_amp|unique-read-0429869_1746
ACTGTCTCCACGAAAAAATCACCTTGACGTTGGGCTTGCTCAATACGCTAGATCGGAAGAGCACACGTCTGAACTCAGTCACGCAGTATATCGCGTATGCCGTCTTCTGCTTGAAAAACGGGGGGGGGGGGGGGGGGGGGGGGGGGGGGGG
>high_amp|unique-read-0430032_1748
CCGCGCCCCCGTCGCGGCGACGACCGGCAACGGCGGCGGCGCCGAGATCGGAAGACACACGTCTGAACTCCAGTCACGCAGTATATCGCGTATGCCGTCTTCTGCTTGAAAAGGGGGGGGGGGGGGGGGGGGGGGGGGGGGGGGGGGGGGG
>high_amp|unique-read-0430457_1753
ACGTAGTGCGTTGAAAATGCGGCTCGTCTTTAAAAGACTTCCAGTTGAGATCGGAAGAGCACACGTCTAACTCCAGTCACGCAGTATATCTCGTATGCCGTCTTCTGCTTGACAAGGGGGGGGGGGGGGGGGGGGGGGGGGGGGGGGGGGG
>high_amp|unique-read-0431434_1755
CGCGCAAGCAAGACAAGAAGGTCGCTGCCGAAGTCGAGGCGTCTCAAGATCGGAAGAGCACACGTCTAACTCCAGTCACGCAGTATATCTCGTATGCCGTCTTCTGCGTGAAAAGGGGGGGGGGGGGGGGGGGGGGGGGGGGGGGGGGGGG
>high_amp|unique-read-0432076_1757
TTTTTTGCCGCTCTCCATTGCAGAATACTCTTGCTTTTTTACTTTTCTTTTCTTTTTTTCCTTTTTTTCTAGATTTTTTTTTTGTTGTGTTTGTTGGTTTGTTTGTGTTTGTTTGTTAGAATGATTGTGTCTGTTAGTT
>high_amp|unique-read-0432292_1758
GATCACTGTTGGCGGTAAGACTTTGGCGCACAGACAGGCCAGCAAAGAAGAAAGACAGACAGAATGGCAGAGTGGCACACACACACACACACACACACAGATCGGAAGAGCACACGTCGAACTCCATCACGCAGTATATCGCGTATGCCGT
>high_amp|unique-read-0432355_1759
ACTCATCGACGACACCGAGGGCGCCGTCCGCGCCGTCCGCCGCGAAGATCGGAAGAGCACACGTCTGAACTCCATTCACGCAGTATATCGCGTATGCCGTCTTCTGCTTGAAAAAAGGGGGGGGGGGGGGGGGGGGGGGGGGGGGGGGGGG
>high_amp|unique-read-0433405_1762
TGCTATCGCCAAACCATTTTTTGAATGCTGGCGTTTCGGTTTGGGCGCTTGATCGGAAGAGCACACGACTGAACTCCAGTCACGCAGTATATCTCGTATGCCGTCTTCTGCTTGACTAAGGGGGGGGGGGGGGGGGGGGGGGGGGGGGGGG
>high_amp|unique-read-0433412_1763
GTTGTCGTTTCCAAGCACCGTGGCAAGCACTGGCAGCAGCAGGTCGACGCTGTATCGGGCCGATGACGACGACGATGACGACGACGACGACGAAGATCGGAAGGGCACACGTCTGAACTCCAGTCACGCAGTATATCTCGTATGCCGTCTT
>high_amp|unique-read-0433460_1765
CGATGTGGATCTCCCTAGGGCCTTCGTCCTGATGGCCGCAGAGATCGGGCTGTGGGTGATTCTGCGTCCAGGCCCCTACATCTGCAGTGAGATGGACCTCGGGGGCTCGCCCAGGTAAGCGGGGCTACAATCCCAGAGTCGTGGTTCTAGT
>high_amp|unique-read-0433468_1766
CTACGCCGCCGCCGCGGCCGCCGCCGCCGCCGCCTACGCCGACGCCGCAGATCGGAAGAGCACACGTTGAACTCCAGTCACGCAGTATATCGCGTATGCCG
>high_amp|unique-read-0433563_1767
GGCTACGACAGTTACCGGAGTCGAGATGACCAACGCGCACGAGATCGGAAGAGCACACGTCTGATCCAGTCACGCAGTATATCGCGTATGCCGTCTTCTGCTTGAAAACCGGGGGGGGGGGGGGGGGGGGGGGGGGGGGGGGGGGGGGGGG
>high_amp|unique-read-0434419_1772
GTGACGCTCGTGGAGGTCAGGGTGCCAAGCGCACGGTCGATGCCGGAGATCGGAAGAGCACACGTCTGAACCCAGTCACGCAGTATATCGCGTATGCCGTCTTCTGCTTGAAAAAGGGGGGGGGGGGGGGGGGGGGGGGGGGGGGGGGGGG
>high_amp|unique-read-0435857_1784
ATTCCTGAGATAGTCATCGTTATCCTCATCCTCCTTTCTGTGGTCTGGCAGATCGGAAGAGCACACGTCTGAATCCAGTCACGCAGTATATCGCGTATGCCGTCTTCTGCTTGAAAAAGGGGGGGGGGGGGGGGGGGGGGGGGGGGGGGGG
>high_amp|unique-read-0436325_1788
TGATCTGTTTGTATTTGTATTTTTCGGGTTAGTGAGTAGATCGGAAGAGCACACGTCTGAACTTCAGTCACGCAGTATATCTCGTATGCCGTCTTCTGCTTGATAAATGGGGGGGGGGGGGGGGGGGGGGGGGGGGGGGGGGGGGGGGGGG
>high_amp|unique-read-0437373_1796
ATCTGATTGGTTTATCCAGTCAGGCAATAAAAAAGGATTTTCTTTTTTACTTTCTTTAATATCCGATGAAGAAGAGGAAGAAGAAGAAGAAGAAGAAGGGGTTGGTTTTTGGTTAACCCCAGTGGTTGAATTTTGGTTACGCAAATTAGGG
>high_amp|unique-read-0438641_1804
AGACGTGTGCTCTTCCGATCTCCAGTCTTCAACTTGTTTTTGGTCAACCGGGTATTCGGTTCCATCGCAAAGCGGGGTGGTGGCAACTGGCGGCGAGTCGCTTTGGGGCTCAACGCTCTCCCCCTCCTCTCCCTTCCCTTCCCTTCCCTTC
>high_amp|unique-read-0440309_1811
TGTTAGGGTGTTAGGGTGTTAGAGTGTTAGGGTGTTAGGGTGTTAGGGTGTTAGGGTGTTAGGGTGTTAGGGTGTTAGGGTGTTAGGGTGTTAGGG
>high_amp|unique-read-0440586_1813
AGCAGCAAAAAAAAAAAAAAAAGAAAAGAAAACAAAAAGCGTTGTCGAGAGCACCAATCGAAACAGATCGGAAGAGCACACGT
>high_amp|unique-read-0441134_1819
TTTTTTGCCGCTCTCCATTGTAGAATACTCTTGCTTTTTTACTTTTCTTTTCTTTTTTTCCTTTTTTTCTAGATTTTTTTTTTGTTGTGTTTGTTGGTTTGTTTGTGTTTGTTTGTCAGAATGATTGTGTCTGTTAGTT
>high_amp|unique-read-0442120_1829
GTTGTCGTTTCCAAGCACCGTGGCAAGCACTGGCAGCAGCAGGTCGACGCTGTATCGGGCCGATGACGACGACGATGACGACGACGACGACGAAGATCGGAGGAGCACACGTCTGAACTCCAGTCACGCAGTATATCTCGTATGCCGTCTT
>high_amp|unique-read-0442185_1831
TTAGTAGTAGTAGTAATAGTCGTAGTACTGGTTGTGCTAGTTGTTGTTGGTGTTGTTGTTGTTGTTGTTGACGTCGTGGTAGAAGTCGACGTAGACGAGGTACATAAGAACA
>high_amp|unique-read-0442329_1832
TTTTTCAAGCAGAAGACGGCATACGAGATATACTGCGTGACTGGAGCTCAGACGTGTGCTCTTCCGATCTCAACTTCTCAACTCTGCATCTGTGGTGTGATACACTGCATTTTTTTTTTTTTTTTGAGACGGAGTTT
>high_amp|unique-read-0443882_1843
TCACGCCTTCGCCCTGCCGGGCCAGCAGCGGCGCAAGCACCTCTTCGATCGGAAGAGCACACGTCTGATCTCCAGTCACGCAGTATATCGCGTATGCCGTCTTCTGCTTGAAAAGGGGGGGGGGGGGGGGGGGGGGGGGGGGGGGGGGGGG
>high_amp|unique-read-0444042_1845
CTTCAAAACAACCTCAGGTGTCAGAGGCGGATCAGCAAAAGATTGATCGGAAGAGCACACGTCTGAACTCCAATCACGCAGTATATCGCGTATGCCGTCTTCTGCTTGAAAAGGGGGGGGGGGGGGGGGGGGGGGGGGGGGGGGGGGGGGG
>high_amp|unique-read-0444103_1846
TAGCCCCCATGGGTATAAACTTTGCAAATGGATATGATGTTAGATCGGAAGAGCACACGTCTGATCTCCAGTCACGCAGTATATCTCGTATGCCGTCTTCTGCTGGAAAAGAGGGGGGGGGGGGGGGGGGGGGGGGGGGGGGGGGGGGGGG
>high_amp|unique-read-0444165_1847
CGTGCCGGCAAGGACGTGACGCTGGAAGTGCCCCGCAAGGACCAGATCGGAAGAGGACACGTCTGAACTCCAGTCACGCAGTATATCGCGTATGCCGTCTTCTGCTTGAAAAAGGGGGGGGGGGGGGGGGGGGGGGGGGGGGGGGGGGGGG
>high_amp|unique-read-0448045_1872
CAACGTCGGTCGCTGACCAGGACAGATCTTCGACTTCTACCAGCAGATCGGAAGAGCACACGTCTGAATCCAGTCACGCAGTATATCGCGTATGCCGTCTTCTGCTTGAAAAGGGGGGGGGGGGGGGGGGGGGGGGGGGGGGGGGGGGGGG
>high_amp|unique-read-0448065_1873
CCATCACTCCCGGCGCGGGCATGGGCTGCAACTGGAAGACGAGATCGGAAGAGCACACGTCTGACTCCGTCACGCAGTATATCGCGTATGCCGTCTTCTGCTTGAAAAGGGGGGGGGGGGGGGGGGGGGGGGGGGGGGGGGGGGGGGGGGG
>high_amp|unique-read-0449086_1882
GAATCTAAATATCCAGTTAATCCAAAAATAGAAGATGCTTTCAATGAAGGTTTCTTTGAAAAGTTAGAAAAAGAAGAACAAAGAAAAAAATTAATTCAAGCAGAAAAAGAACGTCTATTAAAAGATGACTATATTTATGAAAAAGTTAAAA
>high_amp|unique-read-0449373_1884
CTTTTTTGCCGCTCTCCATTGCAGAATACTCTTGCTTTTTTACTTTTCTTTTCTTTTTTTCCTTTTTTTCTAGATTTTTTTTTGTTGTGTTTGTTGGTTTGTTTGTGTTTGTTTGTTAGAATGATTGTGCCTGTTAGTT
>high_amp|unique-read-0449549_1887
GAATCTAAATATCCAGTTAATCCAAAAATAGAAGATGCCTTCAATGAAGGTTTCTTTGAAAAGTTAGAAAAAGAAGAACAAAGAAAAAAATTAATTCAAGCAGAAAAAGAACGTCTATTAAAAGATGACTATATTTATGAAAAAATTAAAA
>high_amp|unique-read-0450702_1897
CTATACAGCTATGGGTAAGCGTCCAGTTGATTCAATCGTTCAGAAAAGATCGGAAGAGCACACGTCGAACTCCAGTCACGCAGTATATCGCGTATGCCGTCTTCTGCTTGAAAAAAGGGGGGGGGGGGGGGGGGGGGGGGGGGGGGGGGGG
>high_amp|unique-read-0451506_1903
GCAAATAAACCTCTCAAGTGATTGAGGCCCACCTGGGTCGCTTTCTGTGATTTACAAAGGCCACCCATCCCCCATGCAGAAGCCTGGGCCATCTGGGAATCCCCGGGTCAGGTCCAAGGAGCTGTGTAGGACGTGGCCCCACGTCCAAAGG
>high_amp|unique-read-0452951_1908
CCAATCAGGAAGCTATCTTTACCGCCACCACCACCGCCACCACCGCCGCCACCACCCGATATTATTCCGTTGTTGGTAACATCAA
>high_amp|unique-read-0453202_1909
GCGACGCCTTCGTCGACGCGTTCCTGGCGGACGTGACCGAGGCGGCCGCCGAGATCGGAAGAGCACACGTCTGAACTCAGTCACGCAGTATATCGCGTATGCCGTCTTCTGCTTGAAAAACGGGGGGGGGGGGGGGGGGGGGGGGGGGGGG
>high_amp|unique-read-0453880_1916
TTAGCAGCTTGGGCGGCGCGTGCTTTCTCAAGCAGTTCTTCAACGTTGAAGATCGGAAGAGCACACGTCTAACTCCAGTCACGCAGTATATCGCGTATGCCGTCTTCTGCTTGAAAAGGGGGGGGGGGGGGGGGGGGGGGGGGGGGGGGGG
>high_amp|unique-read-0454410_1918
AGGGGTAGACCTCTCGCGTATAAATAGTGTTCCATTCCTTCCACCGGTTCTCCCTCTTTTCAACCCCCAACCAACCCACCATTCCGCCATCCGCGCCCCCCCCCCCCCCCCCCCCCACCC
>high_amp|unique-read-0456170_1928
AGATCAACAAACGCCGATCCAAAGCCCTGCACCTGATGAGCGTGCGAGATCGGAAGAGCACACGTCTGAATCCAGTCACGCAGTATATCGCGTATGCCGTCTTCTGCTTGAAAAAGGGGGGGGGGGGGGGGGGGGGGGGGGGGGGGGGGGG
>high_amp|unique-read-0456697_1933
TGCCATGTGCTCCCCAAGCGTCTTCGCGATGTCCTGTACCGCTTCTAGATCGGAAGAGCACACGTCTGACCCAGTCACGCAGTATATCGCGTATGCCGTCTTCTGCTTGAAAAGGGGGGGGGGGGGGGGGGGGGGGGGGGGGGGGGGGGGG
>high_amp|unique-read-0457445_1937
TCAGGGCGACGCGGCGGGGCCGTGTACGACGGTGCCCGGTAAGATCGGAAGAGCACACGTCTGACTCAGTCACGCAGTATATCGCGTATGCCGTCTTCTGCTTGAAAAGGGGGGGGGGGGGGGGGGGGGGGGGGGGGGGGGGGGGGGGGGG
>high_amp|unique-read-0459305_1944
CGCAGATCGCCACGGCGATCTCCCGTCAGCACGCCGACAGATCGGAAGAGCACACGTCAGACTCCAGTCACGCAGTATATCGCGTATGCCGTCTTCTGCTTGAAAAGAGGCGTGGGGGGGGGGGGGGGGGGGGGGGGGGGGGGGGGGGGGG
>high_amp|unique-read-0459671_1947
CTGCTATAATATTTCCAGTTTGAAAATGCCTTGCCAGTAAACCTAGTCAGATCGGAAGAGCACACGTCTAACTCCAGTCACGCAGTATATCGCGTATGCCGTCTTCTGCTTGAAAAAGGGGGGGGGGGGGGGGGGGGGGGGGGGGGGGGGG
>high_amp|unique-read-0460030_1948
CAAAGATACCCTTAATCAATTCACGATTAGCTTTGTTTTCAATAAACTCAATCATTTTTGCGTTATTCAATCCTGCTACTTTTTCAGCCAATGCGCCACGCAAAAAAAAAAAAAAAAAAAAAAAGTCTTGCGCTATCTTAACAATAAATTG
>high_amp|unique-read-0461084_1955
ACCCCGGCGACGAGCACCCGACACAGAAGCCGGTGGAGATGATGCGCTGGAGATCGGAAGAGCACACGTCTGAATCCAGTCACGCAGTATATCGCGTATGCCGTCTTCTGCTTGAAAAGGGGGGGGGGGGGGGGGGGGGGGGGGGGGGGGG
>high_amp|unique-read-0461454_1959
GCAAATAAACCTCTCAAGTGATTGAGGCCCACCTGGGTCGCTTTCTGTGATTTACAAAGGCCACCCATCCCCCATGCAGAAGCCTGGGCCATCTGGGAGTCCCTGGGTCAGGTCCAAGGAGCTGTGTAGGACGTGGCCCCACGTCCAAAGG
>high_amp|unique-read-0461458_1960
ATTTTGACAACAAGTACGTTGCTAAAAACGGTAACACAACTATTAGATCGGAAGAGCACACGTCGAACTCCAGTCACGCAGTATATCGCGTATGCCGTCTTCTGCTTGAAAAGGGGGGGGGGGGGGGGGGGGGGGGGGGGGGGGGGGGGGG
>high_amp|unique-read-0461850_1963
TGCCGCTGCTATCTGTAGTGCCTGCCAATGTGTATGGCTACGAGATCGGAAGAGCACACGTCTGCTCCAGTCACGCAGTATATCGCGTATGCCGTCTTCTGCTTGAAAAAGGGGGGGGGGGGGGGGGGGGGGGGGGGGGGGGGGGGGGGGG
>high_amp|unique-read-0462643_1968
TTAAATGGCAGTGGCCATGGGTTTCCCAAATAGTTTGAGCAATAGATCGGAAGAGCACACGTCTGAATCAGTCACGCAGTATATCGCGTATGCCGTCTTCTGCTTGAAAATGGGGGGGGGGGGGGGGGGGGGGGGGGGGGGGGGGGGGGGG
>high_amp|unique-read-0465220_1986
GCCGCGCACACGAATGCAAGCCGTGCTTACTTTGCGAGCTTGTATGGTTTTTCAGATCGGAAGAGCACACGTCTGACTCCAGTCACGCAGTATATCGCGTATGCCGTCTTCTGCTTGAAAAAGGGGGGGGGGGGGGGGGGGGGGGGGGGGG
>high_amp|unique-read-0465557_1988
TGATCGAGCAGTACCGCGTGCCAATTCCGCTCCGGCAACAGCGCGCGCGAGATCGGAAGAGCACACGTCTAACTCCAGTCACGCAGTATATCGCGTATGCCGTCTTCTGCTTGAAAAGGGGGGGGGGGGGGGGGGGGGGGGGGGGGGGGGG
>high_amp|unique-read-0465652_1989
GTTGCCAGTGGTGCGGCCGGGGTCGGGGCGGACGGTGCGGGTGCGACCGAGAGATAGGAAGAGCACACGTCTGAACTCCAGTCACGCAGTATATCGCGTATGCCGTCTTCTGCTTGAAAAAGGGGGGGGGGGGGGGGGGGGGGGGGGGGGG
>high_amp|unique-read-0466194_1994
TGAATGCTATATAAGAAAAGAGAATTTAATAGTTCTCTTTAAAATTAAAAAAGAAAGAAAGAAAGAAAGAACTAGTTTTGATTGTATTGTCGAGAAACATTCACAACTATTGTAATAAAAGAGCGAAAATTAGATCGGAAGAGCACACGTC
>high_amp|unique-read-0466424_1996
CACACACACACGCACACACACACACACCGCAGGTACGCGGCGCGCGTGATCGAGGTGGACTACCCGCTGCGCCAGGCGCTCATCC
>high_amp|unique-read-0467057_2001
TCGGCGTGACCATCGGCGCGGCGAACGAGATCACGCCCAGCTCGGGGATCCGAGATCGGAAAAGCACACGTCTAACTCCAGTCACGCAGTATATCGCGTATGCCGTCTTCTGCTTGAAAAGGGGGGGGGGGGGGGGGGGGGGGGGGGGGGG
>high_amp|unique-read-0467725_2006
TATTATGAAAATAATAATAATAATAACGATAATCATAATAATTATAATAATTATAATAAAAATAAGAAAAACAATGACGACAATGGAAAGAATAACAATAGTGGTAGTAGTAATGGAGGTTTTTAAATATTTATTAGATATCAACTCAAG
>high_amp|unique-read-0468362_2012
ATCATATATGTTTTCATCCTGAAGTTACTCCTCAGAATTCTTAGCATGTGGAGGGGACTTAATATCCTTCATTTAATCTTCTTTTAGAAAGGAAAATGAATGTAGTGTTAAAATGCAATAGTTACACTCTTGTTGCTGGGCATGCCTCTAA
>high_amp|unique-read-0468998_2014
GACGCGACGTCGAGCTGATGCGCACGCGCGCCGCAGCCTGGTAGATCGGAAGAGCACACGTCTAACTCCAGTCACGCAGTATATCGCGTATGCCGTCTTCTGCTTGAAAAGAGGGGGGGGGGGGGGGGGGGGGGGGGGGGGGGGGGGGGGG
>high_amp|unique-read-0472438_2031
AAAAATGCAAAAATTAACATTAATATTTTCATTTAATAGTAAAAACAAGTGAGATCGGAGGAGCACACGTCTGAACTCCAGTCACGCAGTATATCGCGTATGCCGTCTTCTGCTTGAAAAGGGGGGGGGGGGGGGGGGGGGGGGGGGGGGG
>high_amp|unique-read-0473026_2033
TCTCGCACCACACCACGCCACAGCACACCACACCACCCAATATTCACCACACCACACACCACGCACACGCACACACACACAAACACAATA
>high_amp|unique-read-0474283_2041
TGAATGCTATATAATAAAAGAGAATTTAATAATTCTCTTTAAAATTAAAAAAGAAAGAAAGAAAGAAAGAACTAGTTTTGATTGTATTGTCGAGAAACATTCACAACTATTGTAATAAAAGAGCGAAAATTAGATCGGAAGAGCACACGTC
>high_amp|unique-read-0475540_2049
GTTGTCGTTTCCAAGCACCGTGGCAAGCACTGGCAGCAGCAGGTCGACGCTGTATCGGGCCGATGACGACGACGATGACGACGACGACGAAGAAGATCGGAAGAGCACACGTCTGAACTCAAGTCACGCAGTATATCTCGTATGCCGTCTT
>high_amp|unique-read-0476865_2060
CATAGCCCACGACGGAGTGAGTGAGTGAGCGAGTGAGTGAGTGAGTGAGTGAGTGAGTGAGTGAGTTAGTTAGATGAGTGAGTGAGTGAGTGAGTGAGTGAGTGAGTTAGTGAGTGAGTGGGCACAACAGAACAGACATAGAGAATAGAG
>high_amp|unique-read-0477146_2063
TTCCAGGATGGTGTCCAGTGCTTCAACATTGCTGCGGAAGTCCGAGATCGGAAGAGCACACGTCTGAACTCAGTCACGCAGTATATCGCGTATGCCGTCTTCTGCTTGAAAAAGGGGGGGGGGGGGGGGGGGGGGGGGGGGGGGGGGGGGG
>high_amp|unique-read-0477401_2066
CGGAGAAGCGCTCGGCGGCGCCGACGATCTGCCGCGTCACCGGATGGACATCAGATCGGAAGAGCACACGTCGAACTCCAGTCACGCAGTATATCGCGTATGCCGTCTTCTGCTTGAAAAGAGGGGGGGGGGGGGGGGGGGGGGGGGGGGG
>high_amp|unique-read-0478331_2074
CGTGTGCTCTTCCGATCTAAGAGAGAGAGAGAGAGAGAGAGAGAGAGAAAAGCGCCCCGCCGCCACGCGCGCCTTGTCGCGTGGGATCCGGAAGAACTGCCGTTACAAAACGCCGTCGTTGCAGAAACGCTGGAGCACCGCGCGCAACATT
>high_amp|unique-read-0478754_2077
GGGAATCACCCGAGGCTACACCGCAAGACATTGCAGCCTCAATGGGGGCATAGATCGGAAGAGCACACGCTGAACTCCAGTCACGCAGTATATCGCGTATGCCGTCTTCTGCTTGAAAAAAGGGGGGGGGGGGGGGGGGGGGGGGGGGGGG
>high_amp|unique-read-0479199_2080
TTTTTTTTTTTTTCTTTTTTTTTCTTTTTTTTTTCTTTTTTCTTTTTTTTCTTTTGTTTTTTTCTTTTCTTTTTTCTTTTTATTTTCTTTTTTTGTTTTTATTTTTATTTTTATTTTATTTTTTTTATTTTTATTTTTTATTTTATTTTTT
>high_amp|unique-read-0479690_2082
CTTGAAATCTCTTATTGAGAATGGTGAGCTTGATAAGTTATATCAATCTATTAGATCGGAAGAGCACACGTCTAACTCCATCACGCAGTATATCGCGTATGCCGTCTTCTGCTTGAAAAAAGGGGGGGGGGGGGGGGGGGGGGGGGGGGGG
>high_amp|unique-read-0480938_2088
CACACACACACGCACACACACACACACCGCAGGTACGCGGCGCGCGTGATCGAGGTGGACAACCAGCTGCGCCAGGCGCTCATCCACTTTGACCGCTGGAACAAGTACGTCCGTACCGGGC
>high_amp|unique-read-0481261_2089
GAGCGCGTCCATGATGCGGCCCCAGTTCGGGTCCGATCGGAAGAGCACAGGTCTGAACTCCAGTCACGCAGTATATCGCGTATGCCGTCTTCTGCTTGAAAAGGGGGGGGGGGGGGGGGGGGGGGGGGGGGGGGGGGGGGGGGGGGGGGGG
>high_amp|unique-read-0481564_2091
CCCGCTGGGTCCTCCGCCGCGCGCGCGACAGCGGCGAGCGCTTCCGCCAGATTGGAAGAGCACACGTCTGAACTCCAGTCACGCAGTATATCGCGTATGCCGTCTTCTGCTTGAAAAAGGGGGGGGGGGGGGGGGGGGGGGGGGGGGGGGG
>high_amp|unique-read-0482470_2095
AAGCCTTATAAGAATAAAGTGATGAGGGCTCAGGGATGCAGAGCCAGCAGCTAGGAGTCTGCTGAGGAGTACTACAAGGTTCTAGACTTGTGGAAGGGACATGGCATCTGCTGTGATTCTGTGGTATCCCCAAAGAATAAAATCGGAAGAG
>high_amp|unique-read-0482632_2096
GCCGGTCACCCGGATGATTGCGACTTTTCCGCCAACCTCAGATCGGAAGAGCACACGTCTGAACCCAGTCACGCAGTATATCGCGTATGCCGTCTTCTGCTTGAAAAGGGGGGGGGGGGGGGGGGGGGGGGGGGGGGGGGGGGGGGGGGGG
>high_amp|unique-read-0484983_2107
TGGGTAGTAGCACAATCAAGGGGTCACCCACTTAGATCCAGTTGAGCTAAAATAAGTGCAGCATCTCATGTAGAAGCCATAGATGGGCAGGAAGCAGCCCCACCATGCATGGCTTCCTGAGCACTGCACAGGCTGCCGCTGGGATTTGTGT
>high_amp|unique-read-0486858_2116
CCGCGTCGTCGCTGACGTGCGCGCCCGCCTCGCCGCAGATCGGAAGAGCACACATCTGAACTCCAGTCACGCAGTATATCGCGTATGCCGTCTTCTGCTTGAAAAGAGGGGGGGGGGGGGGGGGGGGGGGGGGGGGGGGGGGGGGGGGGGG
>high_amp|unique-read-0487035_2117
CACACACACACGCACACACACACACACCGCAGGTACGCGGCGCGCGTGATCGAGGTGGACTACCAGCTGCGCCAGGCGCTCATCCACATTGACCGC
>high_amp|unique-read-0488131_2122
GAGGAGCGGTGCCTCGTCGCGCAGGCGGTGGGGATGATGCCTGGCGTGCGGTCAGATCGGAAGAGCACACGTCGAACTCCAGTCACGCAGTATATCGCGTATGCCGTCTTCTGCTTGAAAAGCGGGGGGGGGGGGGGGGGGGGGGGGGGGG
>high_amp|unique-read-0489426_2128
GCGATATACTGCGTGACTGGAGTTCAGACGTGTGCTCTTCCGATCTGGTGGGTGGGTGTGTGGGTGTGTGGGTGGGTGTGTGTGTGGGGGGG
>high_amp|unique-read-0490125_2137
AAGAACGAAAGAAAGAAAGTAAGAAAGAAAAAGAAAAAAAAAAAAAAAAATCATTAAACTATATATGCATAATTGACAACTACTGCTTCTTCCTACTGCCCCCAGCCGTCGACACATCCGTGCCGTTTTTCTGCGCACTCTTTTTCGCCGC
>high_amp|unique-read-0490876_2143
CGGCCGCGCGGCGCACCGCGAGCACGGCGGCCGCCCCCGCGCAGAGATCGGAAGAGCACACGTCTAACTCCAGTCACGCAGTATATCGCGTATGCCGTCTTCTGCTTGAAAAGGGGGGGGGGGGGGGGGGGGGGGGGGGGGGGGGGGGGGG
>high_amp|unique-read-0491047_2145
AAACACCGTCGCCGTGCAATCCGCCCGCGGCCTGCATCGCTGCGAGGCATTTGAGATCGGAAGAGCACACGTCGAACTCCATCACCCAGTATATCGCGTATGCCGTCTTCTGCTTGAAAAGAGGGGGGGGGGGGGGGGGGGGGGGGGGGGG
>high_amp|unique-read-0491855_2151
GGTGTTTGTGTTTTAGGGTGTTAGGGTGTTAGGGTGTTAGGGTGTTAGGGTGTTAGGGTGTTAGGGTGTTAGAGTGTTAGGG
>high_amp|unique-read-0491869_2152
AAGACGGCATACGCGATATACTGCGTGACTGGAGTTCAACGTGTGCTCTTCCGATCTAAGACACAGGAGCGGGACGACGCGATAGACGCAGTACGTGCAGAGCATAATTTTAATTCGGTGTGTGTGTGTGTGTGCGTGCGTGTGTGTCAAT
>high_amp|unique-read-0492139_2154
GGCTCACAGACCGTGAATTTTTGGACCTGTCCAAAGCCGCCGAACGCGAAGATCGGAAGAGCACACGTCTGAACTCAGTCACGCAGTATATCGCGTATGCCGTCTTCTGCTTGAAAAGGGGGGGGGGGGGGGGGGGGGGGGGGGGGGGGGG
>high_amp|unique-read-0492289_2155
GGTGTTAGATTGTTAGGGTGTTAGGGTGTTAGGGTGTTAGGGTGTTAGGGTGTTAGGGTGTTAGGGTGTTAGGGTGTTAGGG
>high_amp|unique-read-0493200_2159
TATTTAATTAATTGAAAAACAAAAGTTAAAAAACAAAAACAAAAAAAGTGAGCCCAATGGACTCACTTGTATTTGACAAATATGGTATTTGTTTTATCGTTGATATCTGTAAGTAAATCTTACTTAGATCGGAAGAGCACACGTCTGAACT
>high_amp|unique-read-0494851_2170
TGCACCGTGCGCTTTCCGGCAGGCACGCGCAGCACGTACTCGCCCTGCGCGAGATCGGAAGAGCACACGTTTGAACTCCAGTCACGCAGTATATCGCGTATGCCGTCTTCTGCTTGAAAAGGGGGGGGGGGGGGGGGGGGGGGGGGGGGGG
>high_amp|unique-read-0495465_2174
GCCCGTGCGCTCGCAGTGAACGCCGCATCGGCGGCCTCGCGGAGATCGGAAGAGCACACGTCTCACTCCAGTCACGCAGTATATCGCGTATGCCGTCTTCTGCTTGAAAAAGGGGGGGGGGGGGGGGGGGGGGGGGGGGGGGGGGGGGGGG
>high_amp|unique-read-0496663_2178
GGCCAGGCGCGGGCCGGGCTGGGTGCGTTCGATGCGTTCGGCCAGATGCTAGATCGGAAGAGCCCACGTGTGAACTCCAGTCACGCAGTATATCTGGTATGCCGTCTTCTGCTTGAAAAACGGGGGGGGGGGGGGGGGGGGGGGGGGGGGG
>high_amp|unique-read-0497722_2182
GCGCCGACGCGCAACGGATCGCGCCGCTTTCCGCCGTCGCGCCCTCGCCATCGAGATCGGATGAGCACACGTCTGAACGCCAGTCACGCAGTATATCTCGAATGCCGTCTTCTGCTTGAAAAGGGGGGGGGGGGGGGGGGGGGGGGGGGGG
>high_amp|unique-read-0498635_2188
GAGCCCGCCACCGGCCCGGCGCTCAGCCAGCAGAACGACGGAGATCGGAAGAGCACACGTCTAACTCCAGTCACGCAGTATATCGCGTATGCCGTCTTCTGCTTGAAAAGGGGGGGGGGGGGGGGGGGGGGGGGGGGGGGGGGGGGGGGGG
>high_amp|unique-read-0502305_2208
CCCCCCCCCCCCCCCCCCCCCCCCCCCCCTTTGTCAAGCAGAAGACGGCATACGAGATATACTGCGTGACTGGAGTTCCGACGTGTGCTCTTCCGATCTGCGCTGGCGGACGACCTGCGACAGCGCCGGGAGCGCCAGGACTGGAACATGC
>high_amp|unique-read-0504120_2216
CGTGCCGGCAAGGACGTGACGCTGGAAGTGCCCCGCAAGGACCAGATCGGAAGAGGACACGTCTGAACTCCAGTCACGCAGTATATCGCGTATGCCGTCTTCTGCTTGAAAAGGGGGGGGGGGGGGGGGGGGGGGGGGGGGGGGGGGGGGG
>high_amp|unique-read-0506019_2224
CCCCCCCCCCCCCCCCCCCCCCCCCCCCCCCCCCCCCCCCCCCCTTTTTTCAAGCAGAAGTCGGAATACGAGATATGCTGAGTGACTGGATTTCAGACGTGTGCTCTTCCGATCTTCGACAAGGTCGGCGTGTTCACCCCGAAACGATAAG
>high_amp|unique-read-0506406_2230
ATGCGCACCTCGATGACCAGGACGTCGTTGCCGGGGACGATCAACAAGATCGGAAGAGCACACGTCTGAACACCAGTCACGCAGTATATCGCGTATGCCGTCTTCTGCTTGAAAAGGGGGGGGGGGGGGGGGGGGGGGGGGGGGGGGGGGG
>high_amp|unique-read-0506507_2231
GCTGACATTGCAACCAGTATCGCGGCTGCTATTGCATGAGCTAGATCACGTAGATCGGAAGAGCACACGTCTGAACTCTGTCACGCAGTATATCTCGTATGCCGTCTGCTGCTTGAAAAAGGGGGGGGGGGGGGGGGGGGGGGGGGGGGGG
>high_amp|unique-read-0506521_2232
CATAGCCCACGACGGAGTGAGTGAGTGAGCGAGTGAGTGAGTGAGTGAGTGAGTGAGTGAGTGAGTGAGTTAGATGAGTGAGTGAGTGAGCGAGTGAGTGAGTGAGTTAGTGAGTGAGTGGGCACAACAGAACAGACATAGAGAATAGAG
>high_amp|unique-read-0506686_2233
TTCCGTTCAGTTCAGTTCAGTTCAGTTCAGTTCAGTTCAGTTCAGTTCAGTTCAGTTCAGTTCAGTCCAGTTCAGTTCAGTTCAGTTCAGTTCAGTTCAGTTCAGTTCAGTTCAGTTCAGTTCAGTTCAATTCAGTTCAG
>high_amp|unique-read-0507853_2244
GAGATCCTCACCCCCGGCGGCCAGTTGGTGGGGACGCTGGACCTAGATCGGAAGAGCACACGTCTGAACTCAGTCACGCAGTATATCGCGTATGCCGTCTTCTGCTTGAAAAAGGGGGGGGGGGGGGGGGGGGGGGGGGGGGGGGGGGGGG
>high_amp|unique-read-0508039_2246
GCGCGCGCCCGCAGCGCGGATGCGCGAGGACGCACGAGGCGGCGCAGCCGCAGATCGGAAGAGCACACGTCTGAACTCAGTCACGCAGAAGATCGCGTATGCCGTCTTCTGCTTGACAAGGGGGGGGGGGGGGGGGGGGGGGGGGGGGGGG
>high_amp|unique-read-0508847_2248
GGCGCGACCGTCATCCTGTCCGTCCGCGCGAGCCGCCCGCTGGCGCCGTTTGAGATCGGACGAGCACACGACTGAACTCCAGTCACGCAGTATATCGCGTATGCCGTCTTCTGCTTGACAAAGGGGGGGGGGGGGGGGGGGGGGGGGGGGG
>high_amp|unique-read-0510716_2256
GTGAATGGCTCGGGGGCTTTCGGCAGGATTGTGTCAGCGTAGATCGGAAGAGCACACGTCTGAATCCAGTCACGCAGTATATCGCGTATGCCGTCTTCTGCTTGAAAAGTGGGGGGGGGGGGGGGGGGGGGGGGGGGGGGGGGGGGGGGGG
>high_amp|unique-read-0511576_2260
TGACGTGTGCTCTTCCGATCTCCAGTCTTCAACTTGTTTTTGGTCAACCGGGTATTCGGTTCCATCGCAAAGCGGGATGGTGGCAACTGGCGGCGAGTCGCTTTGCGGCTCAACGCTCTCCCCCTCCTCTCCCTTCCCTTCCCTTCCCTTC
>high_amp|unique-read-0512354_2265
CCACTCACACGCCGATGCTGTGCGCGTTGCTGCCGCTCACGTGGGCGCCCAAGATCGGAAGAGCACACGTCGAATCCAGTCACGCAGTATATCTCGTATGCCGTCTGCTGCTTGAAAAAAGGGGGGGGGGGGGGGGGGGGGGGGGGGGGGG
>high_amp|unique-read-0512543_2266
CGTGCCGGCGGCGCCGCCGCGTCGGGTCCTGCGGCAGGACGCGGTCGGCCGCGCTCGGAAGAGCAAACGTCTGAACTCCAGTCACGCAGTATATCGCGTATGCCGTCTTCTGCTTGAAAAGGGGGGGGGGGGGGGGGGGGGGGGGGGGGGG
>high_amp|unique-read-0513217_2271
GCGGTCAAAGTGGATGAGCGCCTGGCGCAGCTGGTTGTCCACCTCGATCACGCGCGCCGCGTACCTGCGGTGTGTGTGTGTGTGCGTGTGTGTGTG
>high_amp|unique-read-0513210_2272
CGAACCGCTCACCGACGACGAGATCGCCGCCCTGCAGCACTACTACGCCAGATCGGAAGAGCACACGCTGAACTCCAGTCACGCAGTATATCGCGTATGCCGTCTTCTGCTTGAAAAGGGGGGGGGGGGGGGGGGGGGGGGGGGGGGGGGG
>high_amp|unique-read-0513841_2275
CGCCACCGTTGCGGCGGCTGGGACGCTGACTTGCTCGCTTTATCGCAAGATCGGAAGAGCACACGTCTGAACCCAGTCACGCAGTATATCGCGTATGCCGTCTTCTGCTTGAAAAACGGGGGGGGGGGGGGGGGGGGGGGGGGGGGGGGGG
>high_amp|unique-read-0514096_2277
ATGGAGTTCAGACGTGTGCTCTTCCGATCTAAGGAGAAGAAGAAGAAGGAAGAAGAAGAAGAAGAGGAAGAATTTAAAGAAGAAGGAAGAAGAAAGAAGAATTTAAAGCAAAACACACACCTCTGCGCGCTTTGTGAAGTCTCTGTTTTGT
>high_amp|unique-read-0514338_2279
CGCGGCGCAGCACGAAGTTAGATTTGTCGCGCATCAAATTTTAAACCAACTCAGATCGGAAGAGCACACGTCTGCACTCCAGTCACGCAGTATATCTCGTATGCCGTCTTCTGCTTTAAAAGAGGGGGGGGGGGGGGGGGGGGGGGGGGGG
>high_amp|unique-read-0514954_2284
GCGACGCCGGCGGCGGTCGTGACACCGGCCACCAAGATCGGAAGAGAGATCGGAAGAGCACACGTCTGAACCCAGTCACGCAGTATATCGCGTATGCCGTCTTCTGCTTGAAAAGGGGGGGGGGGGGGGGGGGGGGGGGGGGGGGGGGGGG
>high_amp|unique-read-0515061_2285
GGCAAATAAACCTCTCAAGTGATTGAGGCCCACCTGGGTCGCTTTCTGTGATTTACAAAGGCCACCCATCCCCCATGCAGAAGCCTGGGCCATCTGTAATCCCTGGGTCAGGTCCAAGGAGCTGTGTAGGACGTGGCCCCACGTCCAAAGG
>high_amp|unique-read-0517339_2296
GGATGTGCGCAACGCCATCGACTTTGGTGCGGAAGAAGAGATCGGAAGAGCACACGTCTGAACTTCAGTCACGCAGTATATCGCGTATGCCGTCTTCTGCTTGAAAAAGGGGGGGGGGGGGGGGGGGGGGGGGGGGGGGGGGGGGGGGGGG
>high_amp|unique-read-0517645_2299
TTGTAAACTGTATAGGCACTAAAACAATACTTCCAATATAAACAAAACCAAAAAACCCCAAAAAACCATATAAATAAGGGCGTTGACGAAAGAGATCGGAAGAGCACACATCTGAACTCCAGTCACGCAGTATATCTCGTATGCCGTCTTC
>high_amp|unique-read-0518064_2301
CGTACGCTCGCCGCCGGCGATCGCCATCGCGCCAAGATCGGAAGAGCACACGCTGAACTCCAGTCACGCAGTATATCGCGTATGCCGTCTTCTGCTTGAAAACGGGGGGGGGGGGGGGGGGGGGGGGGGGGGGGGGGGGGGGGGGGGGGGG
>high_amp|unique-read-0518419_2304
AGGCCGTGATGGCGGTCGCCGGGGCCGTCACCGAGCCGACGGAGGCAGATATCGGAAGAGCACACGTCTTAACTCCAGTCACGCAGTATATAGCGTATGCCGTCTTCTGCTTGAAAAAGGGGGGTGGGGGGGGGGGGGGGGGGGGGGGGGG
>high_amp|unique-read-0519152_2312
TTATTCTTCGTGATGTAGTTTTGAATTTTGGTCTTCTGTTATGATTTTGTTGATTTATTTAATTTTTATTTTTATTTAAGTTTT
>high_amp|unique-read-0520409_2318
GATCGACAACGGTGCCTGCAGCGTCAACTTCGGATCTGGCGGACCGTACCAATAGATCGGAAGAGCACACGTCTAACTCCAGTCACGCAGTATATCGCGTATGCCGTCTTCTGCTTGAAAAAGGGGGGGGGGGGGGGGGGGGGGGGGGGGG
>high_amp|unique-read-0520639_2321
TTTTCGCCACCAGCCGCACGACACCGGCACCATCCCGAATCACTTCGGAATCCCAGATCGGAAGAGCACACGTCTGACCCGTCACGCAGTATATCGCGTATGCCGTCTTCTGCTTGAAAAGGGGGGGGGGGGGGGGGGGGGGGGGGGGGGG
>high_amp|unique-read-0522174_2330
CTGTCTCCGCATCTCACACATGCACCAGCACGTGGGCCTCCTTTCTGTTCTTCCAACAGGTCGAGCCCTGACCCATTACAGGACTTGGCCCTTGTCCTCTCTTGCTGGGCTGCTCCTTCCTTCTGTTTGAGCATCAGCTCAAATGTTCACT
>high_amp|unique-read-0523350_2338
GAATCTAAATATCCAGTTAATCCAAAAATAGAAGATGCTTTAAATGAAGGTTTCTTTGAAAAGTTAGAAAAAGAAGAACAAAGAAAAAAATTAATTCAAGCAGAAAAAGAACGTCTATTAAAAGATGACTATATTTATGAAAAAATTAAAA
>high_amp|unique-read-0524495_2344
TTTTTTTTTTTTTTCTTTTTTTTTCTTTTTTTTTTCTTTTTTCTTTTTTTTCTTTTCTTTTTTTTGTTTTCTTTTTTTATTTTTCTTTTCTTTTTTTATTTTTATTTTTATTTTTATTTTATTTTTTTTATTTTTATTTTTTATTTTATTT
>high_amp|unique-read-0525949_2352
ACGCCCCGCCTGCGCGAGCGCGCGCTGACCGTGGAGGAGCAGTGCTAGATCGGAAGAGCACACGTCTGAACGCCAGTCACGCAGTATATCGCGTATGCCGTCTTCTGCTTGAAAAGGGGGGGGGGGGGGGGGGGGGGGGGGGGGGGGGGGG
>high_amp|unique-read-0526085_2354
GTGATGCTGATCCCGGCGCTGATCGCGTGGATTGTCTGCCCGCTGGGAGCGCTAGATCGGAAGAGCACACGTCTGAACTCAGTCACGCAGTATATCGCGTATGCCGTCTTCTGCTTGAAAAAGGGGGGGGGGGGGGGGGGGGGGGGGGGGG
>high_amp|unique-read-0526144_2355
GCACGGCGCCGACGCGGTGGCGCTCGCGGTCCCCGGGGTAAGCGCGTGGGATGAGATCGGAAGAGCACACGTCTGAACTCAGTCACGCAGTATATCGCGTATGCCGTCTTCTGCTTGAAAAGAGGGGGGGGGGGGGGGGGGGGGGGGGGGG
>high_amp|unique-read-0526270_2357
TGTGTTCATCCTTGCCCCCGGCCTAGACATTCAGGACGGCATTCAGGCCATAGATCGGAAGAGCACACATCTGAACTCCAGTCACGCAGTATATCGCGTATGCCGTCTTCTGCTTGAAAAGGGGGGGGGGGGGGGGGGGGGGGGGGGGGGG
>high_amp|unique-read-0526759_2359
TGCCGAAAAGACCGTCCACGGTCCAGGCCGACGAGGCGATCTTGGGATCGGAAGAGCACACGTCTGAACCCTGTCACGCAGTATCTCTCGTATGCCGTCTGCTGCTTGAAAAAGGGGGGGGGGGGGGGGGGGGGGGGGGGGGGGGGGGGGG
>high_amp|unique-read-0527285_2360
AAATACGTGGCAACGCTGCTGGCGGAACAGGATGGGGTGGAGATCGGAAGAGCACACGTCTGACTCCAGTCACGCAGTATATCGCGTATGCCGTCTTCTGCTTGAAAAGGGGGGGGGGGGGGGGGGGGGGGGGGGGGGGGGGGGGGGGGGG
>high_amp|unique-read-0528330_2365
GCCCGCCCACGCCGGCGACGATCAGCACCGCGCCTCAGATCGGAAGAGCACACGTCTCAACTCCAGTCACGCAGAAGATCGCGTATGCCGTCGTCTGCTTGAAAAGAGGGGGGGGGGGGGGGGGGGGGGGGGGGGGGGGGGGGGGGGGGGG
>high_amp|unique-read-0530456_2375
CACGGCGGTGCCCTTCTCGATCTTCTGCACCAGCTTGCCTTCGCGGGCGGAGATCGGAAGAGCACACGTCTAACTCCAGTCACGCAGTATATCGCGTATGCCGTCTTCTGCTTGAAAAGGGGGGGGGGGGGGGGGGGGGGGGGGGGGGGGG
>high_amp|unique-read-0531623_2377
TGAATGCTATATAAGAAAAGAGAATTTAATAATTCTCTTTAAAATTAAAAAAGAAAGAAAGAAAGAAAGAACTAGTTTTGATTGTATTGTCGAGAAACATTCACAACTATTGTAATAAAAGAGCGAAAATTAGATCGGAAGGGCACACGTC
>high_amp|unique-read-0532092_2383
TGGTGGTCGTCTGCGGGGCGTCGGGCTCGGGCAAGTCGACGCAGATCGGAAGAGCACACGTCTGACCCAGTCACGCAGTATATCGCGTATGCCGTCTTCTGCTTGAAAAAGGGGGGGGGGGGGGGGGGGGGGGGGGGGGGGGGGGGGGGGG
>high_amp|unique-read-0533399_2389
TCGGTGCCGTTGTAGTTGGTGATCGTGCCGCTGGCAATCTCCAGAGATCGGAAGAGCACACGTCTGAACTCAGTCACGCAGTATATCGCGTATGCCGTCTTCTGCTTGAAAAGGGGGGGGGGGGGGGGGGGGGGGGGGGGGGGGGGGGGGG
>high_amp|unique-read-0535020_2399
GTTCCAGCGGTCAAAGTGGATGAGCGCCTGGCGCAGCTGGTTGTCCACCTCGATCACGCGCGCCGCGTACCTGCGGTGTGTGTGTGTGTGCGTGTGTGTGTG
>high_amp|unique-read-0536496_2411
CCCCCCCCCCCCCCCCCCCCCCCCCCCCCCCCTTTTCAAGCAGAAGACGGCATACGCGATATACTGCGTGACTGGAGTTCAACGTGTGCTCTTCCGATCTAATTCGAACTGCCTCCTCGGCGCTGTGCCCGGCCAGCATGACGGCCATGGC
>high_amp|unique-read-0536722_2414
GAGGGAACACCTCGTATTGAGATACTTAGATACCAACAAGATCGGAAGAGCACACGTCTCAACTCCAGTCACGCAGTATATCGCGTATGCCGTCTTCTGCTTGAAAAACGGGGGGGGGGGGGGGGGGGGGGGGGGGGGGGGGGGGGGGGGG
>high_amp|unique-read-0537721_2422
AGCACCGGCGACAGGTCTTTGCCATCGGAGATCGGAAGAGCACACGTCTGAATCCAGTCACGCAGTATATCGCGTATGCCGTCTTCTGCTTGAAAAAGGGGGGGGGGGGGGGGGGGGGGGGGGGGGGGGGGGGGGGGGGGGGGGGGGGGGG
>high_amp|unique-read-0538102_2425
TCTGATCGCCGTCGCGAAGGCGGCCCTGGTCGCCGCCTCGGAGAAGAGATCGGAAGAGCACACGTCTGAACTCCAGTCACGCAGTATATCGCGTATGCCGTCTTCTGCTTGAAAAGAGGGGGGGGGGGGGGGGGGGGGGGGGGGGGGGGGG
>high_amp|unique-read-0538481_2430
CCCCCCCCCCCCCCCCCCCCCCCCCCCCCTTTTTCAAGCAGAAGACGGCATACGCGATATACTGCGTGACTGAGTTCAGACGTGTGTTCTTCCGATCTCAGACGTTCACCGTGGACCCGCTCCCGGCCGCCCGCACCACGGGGATGCCGGT
>high_amp|unique-read-0539216_2435
TGAATGCTATATAAGAAAAGAGAATATAATAATTCTCTTTAAAATTAAAAAAGAAAGAAAGAAAGAAAGAACTAGTTTTGATTGTATTGTCGAGAAACATTCACAACTACTGTAATAAAAGAGCGAAAATTAGATCGGAAGAGCACACGTC
>high_amp|unique-read-0539628_2437
ATTTTTTTATTTTACCAGTTAATTTTTTTTTCGTTGTTTTCGTTTTTAAAATTTTTAATTTTTTTTTTATTTTTA
>high_amp|unique-read-0540282_2440
AAGACGGCATACGAGATATACTGCGTGACTGGAGTCAGACGTGTGCCTTCCGATCTTGTTCATGTTCATGTTTATGTTCTCCTTCTTCGTCTTCTTCGTCTTCTTGTTCTTCTTGTTCTTGTTCTTGTTCTTGTTCTTCTTATTTTCGTTC
>high_amp|unique-read-0540496_2444
CAAGCCTAGACGATTTAAAAACCGTCGACATGTTGGGTTCCGTGCCGAGATCGGAAGAGCAAACGTCTGAGCTCCAGTCACGCAGTATATCTCGTATGCCGTCTTCTGCTTGTAAATAGGGGGGGGGGGGGGGGGGGGGGGGGGGGGGGGG
>high_amp|unique-read-0541680_2453
TCGGCGGGCATGCCCTGCTCGGCCAGCAGGGACTTGCCGGCGTCGAACAGCTCGCGCTTGGTTTCGTCTTCCGACTTATCCACAGGCGGCGTGCCGCCCGTAGCTTTAGCTACGGAATCTTCTTCCCTTCCCTTCCCTTCCCTTCCTCCCT
>high_amp|unique-read-0542331_2456
ACCTTTGGCTCCTCCTTCTTCATGGAAAGCGCGTGCAGATCGGAAGAGCACACGTCTGAACACCAGTCACGCAGTATATCGCGTATGCCGTCTTCTGCTTGAAAAGGGGGGGGGGGGGGGGGGGGGGGGGGGGGGGGGGGGGGGGGGGGGG
>high_amp|unique-read-0543099_2463
TGGAGTTCAGACGTGTGCTCTTCCGATCTTTCGGCTGTTGCTGAGTGGTTCCAGCTTCGATTTGGTGGGAATGAAGTGTTCTTTTTCTTGCTTTCTTTTTTCTTTTGCTTGCTTTGTTCTTTTTTTCTTTTCTTTCTTCTTCTTCGGTCGC
>high_amp|unique-read-0543220_2464
AGCTAGGAGCATCATGCCAGACGGACCCAACGCCCTATGCGCAGCCCCCGAAGATCGGAAGAGCACACGTCTGAACTCCGGTCACGCAGTATATCGCGTATGCCGTCTTCTGCTTGAAAAGAGGGGGGGGGGGGGGGGGGGGGGGGGGGGG
>high_amp|unique-read-0544772_2476
CAGACGTGTGCTCTTCCGATCTCTCTCTCTCTCTCTCTCCATATCTCCCTTCTCTCTCTCTCTCTCTCTCTAGACCTCAATCTCTCTCTATGCCTTTATTATTCCCTCTCCCGCTCTCCCTCTACAACTCCATCTCTCTCCCACCTTCCTC
>high_amp|unique-read-0545115_2477
GATCACGCGGCGCGCGCCGAGTCGCTCAAACGCCGCCGGATCGGAAAACGAGATCGGAAGAGCACACGTCTGAATCCAGTCACGCAGTATATCGCGTATGCCGTCTTCTGCTTGAAAAGAGGGGGGGGGGGGGGGGGGGGGGGGGGGGGGG
>high_amp|unique-read-0546241_2481
GCGGCAACGGCTATGGCACTGCGGACGGCGGTGGCGGTGGCGGTGGTGGTGTAGATCGGAAGAGCACACGTCTGAACTCAGTCACGCAGTATATCGCGTATGCCGTCTTCTGCTTGAAAAGGGGGGGGGGGGGGGGGGGGGGGGGGGGGGG
>high_amp|unique-read-0547448_2490
GAGATTCTCTTCCACGCCAACCAGAAGGTTGCGAGCAATGCGGTGCTCCTAGATCGGAAGAGCACACGTCGAACCCAGTCACGCAGTATATCGCGTATGCCGTCTTCTGCTTGAAAAGAGGGGGGGGGGGGGGGGGGGGGGGGGGGGGGGG
>high_amp|unique-read-0548148_2492
GTCCATGCCTGTTTTCCACGCTTCCTGTAATCATCGATGAAGATCGGAAGAGCACACGTCTGAATCCAGTCACGCAGAATATCGCGTATGCCGTCTTCTGCTTGAAAAGGGGGGGGGGGGGGGGGGGGGGGGGGGGGGGGGGGGGGGGGGG
>high_amp|unique-read-0548596_2495
CTGTCTCCGCTTCTCACACATGCACCTGCAAGTGGGCCTCCTTTCTGTTCTTCCAACAGGTCGAGCCCTGCCCCATGACAGGTCTTGGCCCTTGTCCTCTCTGGCTGGGCTGCTCCTTCCTTCTGTTTGAGCATCAGCTCTAATGTTCCCT
>high_amp|unique-read-0549802_2499
TCTGACCGCCGTCGCGAAGGCGGCCATGGTCGCCGCCTCGGAGAAGAGATCGGAAGAGCACACGTCTGAACTTCAGTCACGCAGTATATCGCGTATGCCGTCTTCTGCTTGAAAAGAGGGGGGGGGGGGGGGGGGGGGGGGGGGGGGGGGG
>high_amp|unique-read-0550721_2507
AGACGTGTGCTCTTCCGATCTTGGGTGGCTTGGGCGGCTTCGGTGGTGGTGGTGGTGGTGGTGGTGGCTCCGGGGGCAATGCCCAAGGG
>high_amp|unique-read-0551154_2509
ATACTGCCTATCCGGACCTGGAAACTTGGAGAACATTGGAACAGCATTTCGGGAGATCGGAAGAGCACACGTCAACTCCAGTCACGCAGTATATCGCGTATGCCGTCTTCTGCTTGAAAAGGGGGGGGGGGGGGGGGGGGGGGGGGGGGGG
>high_amp|unique-read-0553024_2517
TCTTCATCAGGCATATCCTTACCAGCCTGCTTCAGGATGAGATCGGAAGAGCACACGTCGAACTCCAGTCACGCAGTATATCGCGTATGCCGTCTTCTGCTTGAAAAGGGGGGGGGGGGGGGGGGGGGGGGGGGGGGGGGGGGGGGGGGGG
>high_amp|unique-read-0555126_2526
GGTGGGGGGAAATAAAAAAAAAACAGAAAAAACAGAAACCCAAAAGAAAAAAGAATTGTCGTGAGGTTCCTTATGAC
>high_amp|unique-read-0555765_2530
GCACGACGGCGACGACGCCCCCGCGTGGCCCCCGCTGCCCGCGTGGATCGAGATCGGAAGAGCACACGCTGAACTCCAGTCACGCAGTAATCGCGTATGCCGTCTTCTGCTTGAAAAGGGGGGGGGGGGGGGGGGGGGGGGGGGGGGGGGG
>high_amp|unique-read-0556712_2537
TCTTGTTCATGTTCTTGTTTATGTTCTTCTTCTTCGTCTTATTCGTCTTCTTGTTCTTCTTGTTGTTGTTATTGTTCTTGTTCTTCTTATTTTCGTTC
>high_amp|unique-read-0558798_2550
GGCTTCGTCATGCTGCTCGCGATCAAGGGCAGAACTCCCGACATCAGAGATCGGAAGAGCCCACGTCTGAACTCCAGTCACGCAGTATATCTCGTATGCCGTCTTCTGCTTGCAAAGGGGGGGGGGGGGGGGGGGGGGGGGGGGGGGGGGG
>high_amp|unique-read-0561018_2563
CTCGACGCGCTGCAGACCGAGCTTGGCGCGCTCGCGACTGCACTGGCAGGTCAGATCGGAAGAGCACACGTCGAACTCCAGTCACGCAGTATATCGCGTATGCCGTCTTCTGCTTGAAAAGGGGGGGGGGGGGGGGGGGGGGGGGGGGGGG
>high_amp|unique-read-0562173_2567
ATGGCCGCCGTCGCGGCGGCACCGGTGGCCTCGCGCTGGATCACCGTGAGATCGGAAGAGGACACGTCTGAACTCCAGTCACGCAGTATATCGCGTATGCCGTCTTCTGCTTGAAAAAGGGGGGGGGGGGGGGGGGGGGGGGGGGGGGGGG
>high_amp|unique-read-0564464_2580
ACCACTTTGGCGATTCAATTGTAGCTTGCGGCGAAGACTTATTCATGTGGAGATCGGAAGAGCACACGTCTGACTCGAGTCACGCAGTATATCTCGTATGCCGTCTTCTGCTTGAACAAAGGGGGGGGGGGGGGGGGGGGGGGGGGGGGGG
>high_amp|unique-read-0564627_2581
TAACCCTAACCCTAACCCTAACCCTAACCCTAACCCTAACCCTAACAGATCGGAAGAGCACACGTCTAAACTCCAGTCACGCAGTATATCTCGTATGC
>high_amp|unique-read-0565253_2589
CTCTTCCGATCTCTTTTTTGCCGCTCTCCTTTGCAGAATACTCTTGCTTTTTTACTTTTCTTTTCTTTTTTTCCTTTTTTTCTAGATTTTTTTTTGTTGTGTTTGTTGGTTTGTTTGTGTTTGTTTGTTAGAATGATTGTGTCTGTTAGTT
>high_amp|unique-read-0565921_2592
GTGTCGGGGTCGATGGCCCAGCCGGTGACGGTGACGGTGGTGAGGAGATCGGAAGAGCACACGTCTGAATCCAGTCACGCAGTATATCGCGTATGCCGTCTTCTGCTTGAAAAGGGGGGGGGGGGGGGGGGGGGGGGGGGGGGGGGGGGGG
>high_amp|unique-read-0566085_2594
CTTCGGCCTGATCATCCTCGGCACCGTCGGCGCCTTCGTCAGATCGGAAGAGCACACGTCTGAACCCAGTCACGCAGTATATCGCGTATGCCGTCTTCTGCTTGAAAAGGGGGGGGGGGGGGGGGGGGGGGGGGGGGGGGGGGGGGGGGGG
>high_amp|unique-read-0566931_2597
GCGCAGCCCCGAGCACGCGCCCGCGCGCGTCGTTCAGCTCGACGTAGAGATCGGAAGAGCACACGTCGGAACTCCAGTCACGCAGTATATCTCGTATGCCGTCTTCTGCTTGCAAAGAGGGGGGGGGGGGGGGGGGGGGGGGGGGGGGGGG
>high_amp|unique-read-0566938_2598
GTGACTGGAGTTCAGACTGTGCTCTTCCGATCTGCCAGACCGGAAGAACTTGCACACGCGCGCACTCCTTCCCGACGACGCCTGCTCTGGCGCCTCTTCTTCCTCCTCCTCCTCCTCCTTCTCCTCCTTTTCCTCCTCCTTGGCTCTCCTC
>high_amp|unique-read-0567137_2601
CACACACACACGCACACACACACACACCGCAGGTACGCGGCGCGCGTGATCGAGGTGGACTACCAGCTGCGCCAGGCGCTCATCCACTTTGACCGCTGGAACAAGTACGT
>high_amp|unique-read-0567508_2605
CCGACATTCAGCAGCAAGTGCTGGCCGAGTTCGGCGGCGATGGCAGATCGGAAGAGCACACGTCAGAACTCCAGTCACGCAGTATATCGCGTATGCCGTCTTCTGCTTGAAAAGGGGGGGGGGGGGGGGGGGGGGGGGGGGGGGGGGGGGG
>high_amp|unique-read-0571048_2622
CGAAGGCCTTCTCCATCACGGCCTTGTCGGTGTCGTCAATGCTGCCGTAGATCGGAAAAGCACGCGTCTGAACTCCAGTCACGCAGTATATCGCGTATGCCGTCTTCTGCTTGAAAAGGGGGGGGGGGGGGGGGGGGGGGGGGGGGGGGGG
>high_amp|unique-read-0571792_2625
TCGCCAATGAACTTTAGAAACCTATTTTTAGATTTTTTTTTTTTAATTTAATACTGTCAAAAAAAAAAAATAATGAAAAAAAAAATTAAATTACA
>high_amp|unique-read-0573188_2639
CGGGCGGCGGCAAAGGCCTGATCGCCGAGTTCGAACAGGAGGGGGCAAGCAGATCGGAAGAGCACACGGCTGAACTCCAGTCCCGCCGTATAGCTCGTATGCCGTCTTCTGCTTGATAATAGGGGGGGGGGGGGGGGGGGGGGGGGGGGGG
>high_amp|unique-read-0573726_2644
ACTATTATTGCTTTATGTAAAAGAAGGTAGTTTAGTTTATGACAGTAGATCGGAAGAGCACACGTCTCAACTCCTGGCACGCAGTATATCTCTTATGCCGTCTTCTGCTTGAAAAAAGGGGGGGGGGGGGGGGGGGGGGGGGGGGGTGGGG
>high_amp|unique-read-0573908_2647
CGCAAGGAATTGAAAGCTTTATTTACAGTTTATCGTCCGCTCCGCAGATCGGAAGAGCACACGTCTAACTCCAGTCACGCAGTATATCGCGTATGCCGTCTTCTGCTTGAAAAGGGGGGGGGGGGGGGGGGGGGGGGGGGGGGGGGGGGGG
>high_amp|unique-read-0574741_2655
AAATAATTCACGGTTTTTTTTTTTTTTTTTTAAATCAATATAAATCATGTAGTTATAAATCTATGAGATCGGAAGAG
>high_amp|unique-read-0575213_2658
TCCCTTTTTTTCTCCCTTTTTTTCTCCCTTTTTCTCCCTTTTTTTCTCCTTTTTTTCTCCCTTTTTTTCTCCCTTTTTTTCAGATC
>high_amp|unique-read-0575387_2659
CTGTAGTAGCTGGTACAACAGCCGACCAAAGAGAGTCAACAGATTATTTTATAGATCGGAAGAGCACACGTCTGAATCCAGTCACGCAGTACATCGCGTATGCCGTCTTCTGCTTGAAAAGAGGGGGGGGGGGGGGGGGGGGGGGGGGGGG
>high_amp|unique-read-0576265_2661
AAAAGCTACCCAAACCGATATTTCCAAAATAACTGAATGGCTTCCTAAAAAGATCGGAAGAGCACACGTCTGACTCCAGTCACGCAGTATATCGCGTATGCCGTCTTCTGCTTGAAAAGAGGGGGGGGGGGGGGGGGGGGGGGGGGGGGGG
>high_amp|unique-read-0576580_2663
GTCAAGCCGCCGCCAGCGCAACCGGCGCGTTGTGGGTGTTGGTCTTGGTGTCCAGATCGGAAGAGCACACGTCTAACTCCAGTCACGCAGTATATCTCGTATGCCGTCTTCTGCTTGAAAAGAGGGGGGGGGGGGGGGGGGGGGGGGGGGG
>high_amp|unique-read-0577623_2668
TACGAGATATACTGCGTGACTGAGTTCAGACGTGTGCTCTTCCGATATTGTGTGTGTGTGTGTGTGTGTGTGTGTGTGTGTGTGTGTGTGTGTGTGTG
>high_amp|unique-read-0578469_2672
CTTCCACCCTCATCGATGCCGAGCGCGTCGAGCGCATCCGCCTGAGATCGGAAGAGCACACGTCTAATCCAGTCACGCAGTATATCGCGTATGCCGTCTTCTGCTTGAAAATGGGGGGGGGGGGGGGGGGGGGGGGGGGGGGGGGGGGGGG
>high_amp|unique-read-0578572_2673
CTAACATTACCGCCAAAACAGAGTTAAGCATTTATAAGCGAGCCATTGGCAGATCGGAAGAGCACACGTCTGAATCCAGTCACGCAGTATATCGCGTATGCCGTCTTCTGCTTGAAAAGGGGGGGGGGGGGGGGGGGGGGGGGGGGGGGGG
>high_amp|unique-read-0578588_2674
CTTTTTTGCCGCTATACATTGCAGAATACTCTTGCTTTTTTACTTTTCTTTTCTTTTTTTCCTTTTTTTCTAGGTTTTTTTTTGTTGTGTTTGTTGGTTTGTTTGTGTTTGTTTGTTAGAATGATTGTGTCTGTTAGTT
>high_amp|unique-read-0579189_2678
CTTTTTTGCCGCTCTCCATTGCAGAATACTCTTGCTTTTTTACTTTTCTTTTCTTTTTTTCCTTTTTTTCTAGATTTTTTTTTGTTGTGTTTGTTGGTTTGTTTGTGTTTGTTTGTTAGAATAATTGTGTCTGTTAGTT
>high_amp|unique-read-0579580_2681
ATCGACTTAACGACATAGACGACATTGCAAACTGTATCCGAGATCGGAAGAGCACACGTCTGAATCAGTCACGCAGTATATCGCGTATGCCGTCTTCTGCTTGAAAAAGGGGGGGGGGGGGGGGGGGGGGGGGGGGGGGGGGGGGGGGGGG
>high_amp|unique-read-0580529_2687
CGCAACTGCGTCCACGGCCACCAGACCGCCAACTGTGGAGCAGTACAGATCGGAAGAGCACACGTCTGACTCAGTCACGCAGTATATCGCGTATGCCGTCTTCTGCTTGAAAAGGGGGGGGGGGGGGGGGGGGGGGGGGGGGGGGGGGGGG
>high_amp|unique-read-0581519_2691
GCGCTGGCATGTTGGTTGCGAGATTCACAAATTACCTGAGGTCAGCAGCAGTAGCAGCAGCAGCAGCAACAACATTATCATCATCATCATCAACTGCTGCAGCTGCTGCAGCGCCAGCATGTGACTTGGAAGAAGTTCAACTCCACAAAGC
>high_amp|unique-read-0581988_2693
ACGTCCCCGGCTGATAGCCGCCGCCCGCGCCCGAATCGACGGCCGCCTGAGATCGGAAGAGCACACGTCTGATTCCAGTCACGCAGTATATCGCGTATGCCGTCTTCTGCTTGAAAAGAGGGGGGGGGGGGGGGGGGGGGGGGGGGGGGGG
>high_amp|unique-read-0582108_2694
ATGGCGTGCGGCGCCGAGCTCGTGCTCGCGGCGCACCCGCCCAAAGATCGGAAGAGCACACGTCTGAATCCAGTCACGCAGTATATCGCGTATGCCGTCTTCTGCTTGAAAAAGGGGGGGGGGGGGGGGGGGGGGGGGGGGGGGGGGGGGG
>high_amp|unique-read-0583025_2698
GACGAGGAAGCCGAAGAGGAAGAGGAAGAAGAGGAAGAAGAGGACGACGGTGCAGCGCAGGCGAGCGCGAACGCAGCTCAGCTCGAAGCGCTCAAGCGTGCGTAGATCGGAAGAGCACACGTCTGAACCCAGTCACGCAGTATATCTCGTA
>high_amp|unique-read-0583588_2703
GTGAGTTCTGCGCCATGCTTCTCCGCTGCCCACCGCTGCGAAGATCGGAAGAGCACACGTCTGACTCAGTCACGCAGTATATCGCGTATGCCGTCTTCTGCTTGAAAAGGGGGGGGGGGGGGGGGGGGGGGGGGGGGGGGGGGGGGGGGGG
>high_amp|unique-read-0585779_2714
CAAAACTAGGATTAAAATTATGAGGGCTTTGTCCTGCCTTTACATTAGAGATCGGAAGAGCACACGTCTGAATCAGTCACGCAGTATATCTCGTATGCCGTCTTCTGCTTCAAAAAGGGGGGGGGGGGGGGGGGGGGGGGGGGGGGGGGGG
>high_amp|unique-read-0585847_2715
CCCGAACGTAACTATCAACCTGCGCAGCAGCTCCAATCGGGTGAATCCTCAGATCGGAAGAGCACACGGCTGAACTCCAGTCACGCAGTATATCGCGTATGCCGTCTTCTGCTTGAAAAAGGGGGGGGGGGGGGGGGGGGGGGGGGGGGGG
>high_amp|unique-read-0587263_2726
ATCTGAAAAAAAGGGAGAAAAAAAGGGAGAAAAAAAGGAGAAAAAAAGGGAGAAAAAAAGGGAGAAAAAAAGGGAGAAAAAAAGGGA
>high_amp|unique-read-0587682_2727
CAGGGCCACCGCCTCGTTCGACGCTTCCGCCACCCTCGCCGTGAAGATCGGAAGAGCACACGTCTGAACTCAGTCACGCAGTATATCGCGTATGCCGTCTTCTGCTTGAAAAGAGGGGGGGGGGGGGGGGGGGGGGGGGGGGGGGGGGGGG
>high_amp|unique-read-0587758_2728
TTGTCAAAATGGCGATGTGTTTCAATTGGTATTATCACGTAGGTTAGATCGGAAGAGCACACGTCTGAACTTCAGTCACGCAGTATATCGCGTATGCCGTCTTCTGCTTGAAAAAAGGGGGGGGGGGGGGGGGGGGGGGGGGGGGGGGGGG
>high_amp|unique-read-0587772_2730
TGGAAACCCCTTCGCAGATAGCGGGAGATCGGAAGAGCACACGTCGACTCCAGTCACGCAGTATATCGCGTATGCCGTCTTCTGCTTGAAAAGGGGGGGGGGGGGGGGGGGGGGGGGGGGGGGGGGGGGGGGGGGGGGGGGGGGGGGGGGG
>high_amp|unique-read-0587782_2731
ATTTTCCTTGCATTGTGAACATTTGCTTCTCACTCGTAATGCTAGTGGTGCTGGTGGACGAAGGTGTCAATGGCATGGACGCAGACGAAGAAGAAGAAGAAGAAGAAGAAGAAAGGTTTTCTGTTTTGATTATTTTTAAATATGGCGAATG
>high_amp|unique-read-0589939_2746
CACCGGAAAACCATGTGACTTCGACAGTCAGAATCCACGGGTCTGAGAGATCGGAAGAGCACACGTCTGAACTCGAGTCACGCAGTATATCTCGTATGCCGTCTTCTGCTTGAAAAAGGGGGGGGGGGGGGGGGGGGGGGGGGGGGGGGGG
>high_amp|unique-read-0591573_2758
CCACCATGTGCCGCCACGACGACGACCACCGCACCTGAGATAGATCGGAAGAGCACACGTCTAACTCCAGTCACGCAGTATATCGCGTATGCCGTCTTCTGCTTGAAAAAGGGGGGGGGGGGGGGGGGGGGGGGGGGGGGGGGGGGGGGGG
>high_amp|unique-read-0591776_2759
AACCGTGAACGTAAACAGTTAAAAAACTAAAAACATTTCGTAAAAGATCGGAAGAGCACACGTCTAACTCCAGTCACGCAGTATATCGCGTATGCCGTCTTCTGCTTGAAAAGGGGGGGGGGGGGGGGGGGGGGGGGGGGGGGGGGGGGGG
>high_amp|unique-read-0593388_2770
TGGAAAAAGCAGAAGATGGCAATTTTGTCATTTTTAAAAACGACAGCAGATCGGAAGAGCACACGTCGAACTCAGTCACGCAGTATATCGCGTATGCCGTCTTCTGCTTGAAAAGGGGGGGGGGGGGGGGGGGGGGGGGGGGGGGGGGGGG
>high_amp|unique-read-0595344_2786
ACGTCCGAGCGGGCCGCCGTCACCCGGCCGTCCCGCACCGCGTTCGTGTACAGATCGGAAGAGCACAGTCTGAACTCCAGTCACGCAGTATATCGCGTATGCCGTCTTCTGCTTGAAAAAGGGGGGGGGGGGGGGGGGGGGGGGGGGGGGG
>high_amp|unique-read-0597086_2795
ACATACCAACCTCTGAGATACTCTGTGGTAAGGTTCGTAAGATCGGAAGAGCACACGTCTGAATTCCAGTCACGCAGTATATCGCGTATGCCGTCTTCTGCTTGAAAAGGGGGGGGGGGGGGGGGGGGGGGGGGGGGGGGGGGGGGGGGGG
>high_amp|unique-read-0598422_2801
GCTCCCGTACCGCTCCAGACCACTGCGCCATTCACGTAGAGCGGCCATAAGGTCGGAAGAGCACACGTCTGATCTCCAGTCACGCAGTATATCTCGTATGCCGTCTTCTGCTTGACAAGAGGGGGGGGGGGGGGGGGGGGGGGGGGGGGGG
>high_amp|unique-read-0598582_2803
GGCTGCGGCCACCACGTCGCGGTCCATCCACAGCACGGCGAACCGAAGAGATCGGAAGAGCACACGTCTAACTCCAGTCACGCAGTATATCGCGTATGCCGTCTTCTGCTTGAAAAAGGGGGGGGGGGGGGGGGGGGGGGGGGGGGGGGGG
>high_amp|unique-read-0598916_2804
TTGCCGTGGATCGCGTCCACCTTGCCCACGAGCGTCACCACCACGTCAGATCGGAAGAGCACACGTCTAACTCCAGTCACGCAGTATATCGCGTATGCCGTCTTCTGCTTGAAAAGGGGGGGGGGGGGGGGGGGGGGGGGGGGGGGGGGGG
>high_amp|unique-read-0599154_2806
TGTTAGATTGTTAGGGTGTTAGGGTGTTAGGGTGTTAGGGTGTTAGGGTGTTAGGGTGTTAGGGTGTTAGGGTGTTAGGG
>high_amp|unique-read-0601296_2822
CGAGATATACTGCGTGACTGGAGTTCAGACGTGTGCTCTTCCGATCGTGTTTGTTTGGGTTGGGGTTTTTTGCTTTGAAGTTTCTTGCGTTTTGTGTTGTGTGCGTTTGTGTGTGTGTGTGCGTGCGTGTGTTGTTTTCTTCTCTGTTCTC
>high_amp|unique-read-0602081_2823
CTTGAGTTGATATCTAATAAATATTTAAAAACCTCCATTACGACTACCACTATTGTTATTCTTGCCATTGTCGTCATTGTTTTTCTTATTTTTATTATAATTATTATAATTAATATGATTATCGTTATTATTATTATTATTTTCATAATAA
>high_amp|unique-read-0603702_2832
CTGGAGTTCAGACGTGTGCTCTTCCGATCTAGGACGGTCCATGATGGAAATCTCCATCTGAAACTTCATGGTTTGGTCTTCAACGCCATCATCAACATCATCAACATCATCGACATCATCAACATCATCAGCACCGGAGTCATTCAACTC
>high_amp|unique-read-0603704_2833
GTCTGGCAACGAGCTTGCGGCCCAGCATACCTGCTGCACCAGATCGGAAGAGCACACGTCTGACTCCAGTCACGCAGTATATCGCGTATGCCGTCTTCTGCTTGAAAAGGGGGGGGGGGGGGGGGGGGGGGGGGGGGGGGGGGGGGGGGGG
>high_amp|unique-read-0603964_2836
CGTCGACCACGCGCAGGGTGCGGGCGAGGTCGTCCACGGCGCCGATGACCAGATCGGAAGAGCACACGTTTGAACTCCAGTCACGCAGTATATCGCGTATGCCGTCTTCTGCTTGAAAAAGGGGGGGGGGGGGGGGGGGGGGGGGGGGGGG
>high_amp|unique-read-0604171_2838
CAGACGTGTGCTCTTCCGATCTCTCTCTCTCTCTCTCTCCATATCTCCCTTCTCTCCCTCTCTCTCTCTCTAGACCTCAATCTCTCTCTATGCCTTTATTATCCCCTCTCCCGCTCTCCCTCTACAACTCCATCTCTCTCCCACCTTCCTC
>high_amp|unique-read-0605561_2844
TTGTAAGGCAACGTGTGAGTGCCATTCGAATGAAAGGAGATACAACAGATCGGAAGAGCACACGTCTTAACTCCAGTCACGCAGTATATCTCGTATGCCGTCTTCTGCTTGATAAGAGGGGGGGGGGGGGGGGGGGGGGGGGGGGGGGGGG
>high_amp|unique-read-0605877_2846
AGGGACGACGTGCACCCGATCCTGGTCATCGATGTCTGGGAGCACGCCTATAGATCGGAAGAGCACACGTCTGATCTCCAGTCACGCAGTATATCGCGTATGCCGTCTTCTGCTTGAAAAGAGGGGGGGGGGGGGGGGGGGGGGGGGGGGG
>high_amp|unique-read-0608516_2864
CACCGGCGTGCCGTTGGCATCGCGCAGCCATGTCTCCGCGCCGCGTTCGAGATCGGAAGAGCACATGTCTGAACCCCAGTCACGCAGTATATCTCGTATGCCGTCTTCTGCTTGAAAAAAGGGGGGGGGGGGGGGGGGGGGGGGGGGGGGG
>high_amp|unique-read-0610297_2873
CACGGCTACGGGCGTTCGCCGACAGCATCGCCTCGGCGATGTTCTGCTGATCGGAAGAGACACGTCTGAACTCCAGTCACGCAGTATATCGCGTATGCCGTCTTCTGCTTGAAAAAGGGGGGGGGGGGGGGGGGGGGGGGGGGGGGGGGGG
>high_amp|unique-read-0610378_2875
AATCAGAGTTAGAGTTAACTACATGCGCTTTTAACGCTTTTTGATCGGACGAGCACACGTCTGAACTCGAGTCACGCAGTATATCGCGTATGCCGTCTTCTGCTTGAAAAGAGGGGGGGGGGGGGGGGGGGGGGGGGGGGGGGGGGGGGGG
>high_amp|unique-read-0611866_2882
CCCCCCCCCCCCCCCCCCTTTTTCAAGCAGAAGACGGCATACGCGATATACTGCGTGGCTGGAGTTCAGACGTGTGCTCTTCCGATCTTAGGGTTAGGGTTAGGGTTAGGGTTAGGGTTAGGGTTAGGGTTAGGGTTAGGGTTAGGGTTAG
>high_amp|unique-read-0613125_2891
AGGCAACAACCTGAACAACTGGTTGGCCGAAAAAACGGGGAGATCGGAAGAGCACACGTCTAACTCAGTCACGCAGTATATCGCGTATGCCGTCTTCTGCTTGAAAAGGGGGGGGGGGGGGGGGGGGGGGGGGGGGGGGGGGGGGGGGGGG
>high_amp|unique-read-0613521_2896
CGCCAAGGGCACACGCCCGCTAGGAGGCTAGATGAACCCACCTCAGATCGGAAGAGCACACGTCGAACTCCAGTCACGCAGTATATCGCGTATGCCGTCTTCTGCTTGAAAAGGGGGGGGGGGGGGGGGGGGGGGGGGGGGGGGGGGGGGG
>high_amp|unique-read-0614777_2903
ATGGCGGTCACCGACGCGCTGGCGGGCGGCAAGCAGGGCGAGATCGGAAGAGCACACGTCTGAATCCAGTCACGCAGTATATCGCGTATGCCGTCTTCTGCTTGAAAAGGGGGGGGGGGGGGGGGGGGGGGGGGGGGGGGGGGGGGGGGGG
>high_amp|unique-read-0618206_2921
AGCCTCGAAGCGGACGCGCAGGCCATCGAGCGCATGGGACCGACCCGCAGATCGGAAGAGCACACGTCTACTCCAGTCACGCAGTATATCGCGTATGCCGTCTTCTGCTTGAAAAGAGGGGGGGGGGGGGGGGGGGGGGGGGGGGGGGGGG
>high_amp|unique-read-0618585_2925
AAGACGGCATACGAGATATACTGCGTGACGGAGTTCAGACGTGTGCCTTCCGATCTTGTTCATGTTCATGTTTATGTTCTTCTTCTTCGTCTTCTTCGTCTTCTTGTTCTTCTTGTTCTTGTTCTTGTTCTTGTTCTTCTTATTTTCGTTC
>high_amp|unique-read-0619233_2929
CCCTAATTTGCTTAACCAAAATTCAACCACTGGGGTTAACCAAAAACCAACCCCTTCTTCTTCTTCTTCTTCTTCTTCTTCTTCTTCGGATATTAAAGAAAGTAAAAAAGAAAATCCTTTTTTATTGCCTGACTGGATAAACCAATCA
>high_amp|unique-read-0620523_2939
AGAGACCCAAGAAACACCAATTCGACCGGCTACATGAGATCGGAAGAGCACACGTCTGTCCAGTCACGCAGTATATCGCGTATGCCGTCTTCTGCTTGAAAAGGGGGGGGGGGGGGGGGGGGGGGGGGGGGGGGGGGGGGGGGGGGGGGGG
>high_amp|unique-read-0620934_2941
TTATTATGAAAATAATAATAATAATAACGATAATCATAATAATTATAATAATTATAATAAAAATAAGAAAAACAATGACGACAATGGCAAGAATAACAATAGTGGTAGTAGTAATGGAGGTTTTTAAATATTTATTAGATATCAACTCAAG
>high_amp|unique-read-0621252_2942
CGTGTGCTCTTCCGATCTAAGAGAGAGAGAGAGAGAGAGAGAGAGAGAGAAGCGCCCCGCCGCCACGCGCGCCTTGTCGCGTGGGATCCGGAAGAACTGCCGTTACAAAACGCCGTCGTTGCAGAAACGCTGGAGCACCGCGCGCAACATT
>high_amp|unique-read-0622101_2948
CACCGCCTGCGCCGCCAACGCGGCGCCGGTGACCGACGATCGGAAGGGCACACGTCTGAACTCCAGTCACGCAGTATATCGCGTATGCCGTCTTCTGCTTGAAAAGGGGGGGGGGGGGGGGGGGGGGGGGGGGGGGGGGGGGGGGGGGGGG
>high_amp|unique-read-0623650_2954
AGCCACGCAAGCCATCAACCTGATACCAGTCGCCAGCGGCATCTCAGAACGGAAGAGCACACGTCTGAAATCAAGTGACGCAGTATATCTCGAATGCCGTCTTCTGCTTGAAAAAGGGGGGGGGGGGGGGGGGGGGGGGGGGGGGGGGGGG
>high_amp|unique-read-0624428_2958
CGTGTCATCGCAACCCGCGGTCACCCAGCCGAACGGCAACAACGAGCGCAAGATCGGAAGAGCACACTTCTGAACTCCAGTCACGCCGTAGTGCTCGTATGCGGTCTTCTGCTTGAAAAAAGGGGGGGGGGGGGGGGGGGGGGGGGGGGGG
>high_amp|unique-read-0624695_2959
GGCATACGAGATATACTGCGTGACTGAGTTCAGACGTGTGCTCTTCCGATCTTGTGTGTGTGTGTGTGTGTGTGTGTTTACGTGTATGTGTGTGTGTATGGTGCGCAAGCAGCTGCCAGACAAAGCTGTGCAGAGACAAACAAAGTGGAAA
>high_amp|unique-read-0626007_2969
TGCGGCTCCCTCGCTGCGCTCCTGACGGCCCCGCGAATTCACCACACCGAGACAGATCGGAAGAGCACACGTCGACTCCAGTCACGCAGTATATCGCGTATGCCGTCTTCTGCTTGAAAAGAGGGGGGGGGGGGGGGGGGGGGGGGGGGGG
>high_amp|unique-read-0627410_2980
GGTGCCGATGAAGACGCAGCTCCTGGGATGACGGGTGGTGAGATCGGAAGAGCACACGTCTGAATCCAGTCACGCAGTATATCGCGTATGCCGTCTTCTGCTTGAAAAGGGGGGGGGGGGGGGGGGGGGGGGGGGGGGGGGGGGGGGGGGG
>high_amp|unique-read-0627770_2986
TTCCGGCTGTCCGCCAGAGTTTATCGGCTTCTCCCCCAACTCACTAACTGTAAGATCGGAAGAGCACACGTCGAACTCCAGTCACGCAGTATATCGCGTATGCCGTCTTCTGCTTGAAAAGAGGGGGGGGGGGGGGGGGGGGGGGGGGGGG
>high_amp|unique-read-0627853_2988
GATCTTGTTAGGGTGTTAGGGTGTTAGGGTGTTAGGGTGTTAGAGTGTTAGGGTGTTAGGGTGTTAGGGTGTTAGGGTGTTAGGGTGTTAGGGTGTTAGGGTGTTAGGGTGTTAGGG
>high_amp|unique-read-0627957_2990
TGGAGGAGGTCACCCGCGTCATCGATCCGACGCCGGGGGGGAGATCGGAAGAGCACACGTCTGAACTCAGTCACGCAGTATATCGCGTATGCCGTCTTCTGCTTGAAAAAGGGGGGGGGGGGGGGGGGGGGGGGGGGGGGGGGGGGGGGGG
>high_amp|unique-read-0628095_2991
GAGCTCGGCGAGCTCGAGGGCTGTGTGGGCTGGGCTGGCTTCGCGGGGCCAGGACCAGGACCAGGACCAGGACCAGGACCAGGACCGGGCTTCGTCGGGTCGGTGGGAGATCGGAAGAGCACACGTCGAACTCCAGTCACGCAGTATATCT
>high_amp|unique-read-0631677_3012
CACGTCCCTTTGAGCACAACATTCTATGATCCTATCGCTTTTCAATAGGTACTTACATTGTCAATTGTATGTCTAATTGGGAGACAAGAATATGGCCCAGCCAGTTACATCACTGGGGGGCAGATATGTAGTAACTATACAGAAATAGCAA
>high_amp|unique-read-0632584_3022
CAATCGCAGCAGCGGGCGAGACGCTGGCGCCAGTGAAGATCGGAAGAGCACACGTCTGACCCAGTCACGCAGTATATCGCGTATGCCGTCTTCTGCTTGAAAAGGGGGGGGGGGGGGGGGGGGGGGGGGGGGGGGGGGGGGGGGGGGGGGG
>high_amp|unique-read-0633302_3028
GTACCGCCTCCTCGGCCGCCTGGGCGGGCTGCGCCAGCGCGGTGCGTCAGATCGGAAGAGCACACGTCTGAACTCCAGTCACGCAGTATATCGCGTATGCCGTCTTCTGCTAGAAAAGAGGGGGGGGGGGGGGGGGGGGGGGGGGGGGGGG
>high_amp|unique-read-0634062_3030
GCAAATAAACCTCTCAAGTGATTGAGGCCCACCTGGGTCGCTTTCTGTGATTTACAAAGGCCACCCACCCCCCATGCAGAAGCCTGGGCCATCTGGGAATCCCTGGGTCAGGTCCAAGGAGCTGTGTAGGACGTGGCCCCACGTCCAAAGG
>high_amp|unique-read-0634800_3034
CTGAGCCCGAGCGCGTCGAGCCCGAGCCGGAAGAGGTAGATCGGAAGAGCACACGCTGAACTCCAGTCACGCAGTATATCGCGTATGCCGTCTTCTGCTTGAAAAGGGGGGGGGGGGGGGGGGGGGGGGGGGGGGGGGGGGGGGGGGGGGG
>high_amp|unique-read-0635613_3038
CATGCCTTGCTGCTGATGAACCAGCAGAAGATCGGAAGAGCACACGTCTAACTCCAGTCACGCAGTATATCGCGTATGCCGTCTTCTGCTTGAAAATAGGGGGGGGGGGGGGGGGGGGGGGGGGGGGGGGGGGGGGGGGGGGGGGGGGGGG
>high_amp|unique-read-0635647_3040
ATTCAAGAACTTTCAAAAGAAAGTGAAGAAATTGAGCGTAAAGATCGGAAGAGCACACGTCTAACTCCAGTCACGCAGTATATCGCGTATGCCGTCTTCTGCTTGAAAAGGGGGGGGGGGGGGGGGGGGGGGGGGGGGGGGGGGGGGGGGG
>high_amp|unique-read-0636273_3044
GTACAGCCTGGACCTGGTTCTGCTGGCGGAGATCGGAAGAGCACACGTCGAACTCCAGTCACGCAGTATATCGCGTATGCCGTCTTCTGCTTGAAAAACGGGCGGGGGGGGGGGGGGGGGGGGGGGGGGGGGGGGGGGGGGGGGGGGGGGG
>high_amp|unique-read-0636563_3047
CTTTTGCCTGCCGGGCGAGGCGCACATCGTTTTCGACGGAAACAGATCGGAAGAGCACACGTCTCTCCAGTCACGCAGTATATCGCGTATGCCGTCTTCTGCTTGAAAAAGGGGGGGGGGGGGGGGGGGGGGGGGGGGGGGGGGGGGGGGG
>high_amp|unique-read-0636869_3048
AGGACCTGCGCAAAGCGGTCTGGTACCTCGAGTGGGAGATCGAGATCGGAAGAGCACACGTCTGCTCCAGTCACGCAGTATATCGCGTATGCCGTCTTCTGCTTGAAAAAGGGGGGGGGGGGGGGGGGGGGGGGGGGGGGGGGGGGGGGGG
>high_amp|unique-read-0637054_3050
CGATGTGGACCTCCCTAGGGCCTTCGTCCTGATGGCCGCAGAGGTTGGGCTGTGGGTGATTCTGCGTCCAGGCCCCTACATCTGCAGTGAGATGGACCTCGGGGGCTTGCCCAGGTAAGCGGGGCTACAATCCCAGAGTCGTGGTTCTAGT
>high_amp|unique-read-0639861_3064
CACGGCTGGAAGGCGGTGTGCCCGTACCCGGGCCCGTCGCTGGCGGAGGGGGAGATCGGAAGAGCACACGTCTGAACTCAGTCACGCAGTATATCGCGTATGCCGTCTTCTGCTTGAAAAGGGGGGGGGGGGGGGGGGGGGGGGGGGGGGG
>high_amp|unique-read-0641797_3077
ACGCAGGCCGTGCGCACCGCGATGTCGATGATACCGGAGATCGGAAGAGCACACGTCTGAATCCAGTCACGCAGTATATCGCGTATGCCGTCTTCTGCTTGAAAAAGGGGGGGGGGGGGGGGGGGGGGGGGGGGGGGGGGGGGGGGGGGGG
>high_amp|unique-read-0641835_3079
GCCGTTGATCCAACCCTTCTCCCCGGTCGATAGCGCCTTTGCCAAGATCGGAAGAGCACACGTCTAACTCCAGTCACGCAGTATATCGCGTATGCCGTCTTCTGCTTGAAAAAGGGGGGGGGGGGGGGGGGGGGGGGGGGGGGGGGGGGGG
>high_amp|unique-read-0642549_3086
ATCATATATGTTTTCATCCTGAAGTTACTCCTCAGAATTCTTAGCATGTGGAGCGGACTTAATATCCTTCATTTAATCTTCTTTTAGAAAGCAAAATGAATGAACTGTTAAAATGCAAACGTTACACTGTTGTTGCTGGGCATGCCTCTAA
>high_amp|unique-read-0642618_3088
GCCAAACCAGCCAGGTCGCGCTCGTCGATGATGGCGGTGCCGCAGAGATCGGAAGAGCACACGGCTGAACTCCATCACGCAGTATATCTGGTATGCCGTCTTCTGCTTGAAAAGGGGGGGGGGGGGGGGGGGGGGGGGGGGGGGGGGGGGG
>high_amp|unique-read-0643452_3090
CACACACACACGCACACACACACACACCGCAGGTACGCGGCGCGCGTGATCGAGGTGGACTACCAGCTGCGCCAGGCGCTCAT
>high_amp|unique-read-0644192_3095
TCGCGATCACGTTCCAGCCCTCTGCATGGAACACTTTCGCCGCGGAGATCGGAAGAGCACACGTCTGAATCCAGTCACGCAGTATATCGCGTATGCCGTCTTCTGCTTGAAAAGGGGGGGGGGGGGGGGGGGGGGGGGGGGGGGGGGGGGG
>high_amp|unique-read-0644266_3096
TGCTGCCCAGGCGCATGCCTTGCGCGCACTGCCGAAAGGAGATCGGAAGAGCACACGTCTGAACCCGTCACGCAGTGTATCGCGTATGCCGTCTTCTGCTTGAAAAGTGGGGGGGGGGGGGGGGGGGGGGGGGGGGGGGGGGGGGGGGGGG
>high_amp|unique-read-0644877_3099
GCCTTGCAGGAGGCGCGCGACTGGCGCGACCTGCTGCGGGCCGAGCCCTGGAGATCGGAAGAGCACACGTCTAACTCAGTCACGCAGTATATCGCGTATGCCGTCTTCTGCTTGAAAAGGGGGGGGGGGGGGGGGGGGGGGGGGGGGGGGG
>high_amp|unique-read-0645025_3100
GGAGTACACGTCCACGAGCGTGCTCAGGACCAGCAGATCACCCTTCACGAGATCGGAAGAGCACACGTCTGAACCCCAGTCACGCAGTATATCGCGTATGCCGTCTTCTGCTTGAAAAAAGGGGGGGGGGGGGGGGGGGGGGGGGGGGGGG
>high_amp|unique-read-0647839_3111
TACACACAATATATCTTTAAATTTTCATAAAAATTAATAAGAAATCAAGACAACAACTCAAAACCACACTAAAGAACTAAATAAACTAAGAATAAATCTTATGC
>high_amp|unique-read-0647884_3112
CTGGCGCTGCACGCGCAGGCCGAACTCGCCAAGTCGAAGATCGCGGTACGCGTAGATCGGAAGAGCACACGTCTGAACTCAGTCACGCAGTATATCGCGTATGCCGTCTTCTGCTTGAAAAGAGGGGGGGGGGGGGGGGGGGGGGGGGGGG
>high_amp|unique-read-0648883_3118
TGCAAACAAAGAATCTCGACCTGAGCCGTTACCAGAATGAATTGGGCTTTGAAGATCGGAAGAGCACACGTCTGAACTCAGTCACGCAGTATATCGCGTATGCCGTCTTCTGCTTGAAAAGGGGGGGGGGGGGGGGGGGGGGGGGGGGGGG
>high_amp|unique-read-0649497_3121
AGAGTAGCTTTGCAGTATCTTGTCTATATAGGCAAAGGTCCCCAGATCGGAAGAGCACACGTCTAACTCCAGTCACGCAGTATATCGCGTATGCCGTCTTCTGCTTGAAAATAGGGGGGGGGGGGGGGGGGGGGGGGGGGGGGGGGGGGGG
>high_amp|unique-read-0651126_3133
TTTAAGATTTATACTGCTTTAGTGTTTTTCTGAGTTTTTGTATTTCTTTCTTGTTTTTTTTGTTTGTTTTTTTTTTTTTTTTTTGATGGCTGAGTTTTAAAGTAAT
>high_amp|unique-read-0651341_3136
TGCAAACTCCATGTGCGGATAGCCTGAGCAACCATCTATATAGATCGGAAGAGCACACGTCTACTCCAGTCACGCAGTATATCGCGTATGCCGTCTTCTGCTTGAAAAGGGGGGGGGGGGGGGGGGGGGGGGGGGGGGGGGGGGGGGGGGG
>high_amp|unique-read-0651856_3139
AAGCCTTATAAGAATAAAGTGATGAGGCCTCAGGGATGCAGAGCCACCAGCTAGGAGTCTGCTGAGTTGTACTACAAGGTTCAAGAATTGTGGAAGGGACATGGCATCTGCTGTGCTTCTGTGGTATCCCCAAAGAATAAGATCGGAAGAG
>high_amp|unique-read-0652513_3144
CTTCGCGGATCTGGCGCAGGCGGATCACGCTGTCGGCCATGAGCGGGATAGATCGGAAGAGCACACGTCTGATCTCCAGTCACGCAGTATATCTCGTATGCCGTCTGCTGCTTGAAAAAAGGGGGGGGGGGGGGGGGGGGGGGGGGGGGGG
>high_amp|unique-read-0652652_3145
ACGGCGTCGGTAAAACCACGCTCGCTGAGAATATAAAAGCGCGCTTAGAGCGGAAGAGCACACGTCTCAACGCCAGGCACGCAGTAGATCTCTTATGCCGTCTTCTGCTTGAAAAAAGGGGGGGGGGGGGGGGGGGGGGGGGGGGGGGGGG
>high_amp|unique-read-0653176_3150
TGAAATAGATGGTAAACGGGCCGGTAACAGCGTTCGCGTTACACAACCGTTAGCTAGAGAAGAAAAGAAAAGAGAAGAGAATAAAGAATACAAGGCGCAAGCGCCCCTTCCGGATTGGTTGCCACAAGAGCCGTGGG
>high_amp|unique-read-0653860_3152
TTTGTTATTTTTATTTTATTATTATTATTGTCCTGCTATAAATCTTATTATGATTATGATTATGATGATTATTATTAT
>high_amp|unique-read-0655337_3158
AACAAAGAAGAATTCGACGCGTTCATAAGTCGGTGTGAAGAAACATAGATCGGAAGAGCACACGTCTGAAATCCTGGCACGCAGTATATCTCTTATGCCGTCGTCTGCTTGAAAAGAGGGGGGGGGGGGGGGGGGGGGGGGGGGGGGGGGG
>high_amp|unique-read-0655430_3161
GCCCTTGCGGAAGAAATTGTTGGCGGCCCGCTCGGCCGCCGGGCCAGATCGGAAGAGCACACGTCTGAACACCAGTCACGCAGTATATCTCGTATGCCGTCTTCTGCTTGAACAACAGGGGGGGGGGGCGGGGGGGGGGGGGGGGGGGGGG
>high_amp|unique-read-0656185_3166
GAAGAGCACACGTCTGAATTCCAGTCACGCAGTATATCTCCTATGCCGTCTTCTGCTTGAAAAAAGGGGGGGGGGGGGGGGGGGGGGGGGGGGGGGGGGGGGGGGGGGGGGGGGGGGGGGGGGGGGGGGGGGGGGGGGGGGGGGGGGGGGG
>high_amp|unique-read-0657783_3174
AAGAAGAAGAAGAAGAAGAAGAAGAAGAAGAAGAAGAAGAAGAAGAAGAAGAAGAAGAAGAAGAAGAAGAAGAAGAAGAAGAAGAAGAAAGATCGGAAGAGCACACGTCTGACCAGTCACGCAGTATATCTCGTATGCCGTCTTCTGCTTG
>high_amp|unique-read-0659345_3182
TGTTCACCTCCCGCAAGGAACTGATCATCGAGATCGGAAGAGCACACGTCTGAACTCAGTCACGCAGTATATCGCGTATGCCGTCTTCTGCTTGAAAAGGGGGGGGGGGGGGGGGGGGGGGGGGGGGGGGGGGGGGGGGGGGGGGGGGGGG
>high_amp|unique-read-0659810_3184
AACTAACAGACACAATCATTCTAACAAACAAACACAAACAAACCAACAAACACAACAAAAAAAAAATCTAGAAAAAAAGGAAAAAAAGAAAAGAAAAGTAAAAGAGCAAGAGTATTCTGCAATGGAGAGCGGCAAAAAAG
>high_amp|unique-read-0661872_3197
ACCGCGATGTCCTTCTTCGGCCGAGGCGTCATGTCAGACTGATCGGAAGAGCACACGTCTGAACTCAGTCACGCAGTATATCTCGTATGCCGTCTGCTGCTTGAAAAAAGGGGGGGGGGGGGGGGGGGGGGGGGGGGGGGGGGGGGGGGGG
>high_amp|unique-read-0662763_3203
TGGCGCTTGACCATTTCGTCAACCACCTGCTGGGCGTTGATGGAGTCAAAGTAGATCGGAAGAGCACCCGTCTGAACTCCAGTCACGCAGTATATCTCGTATGCCGTCTTCTGCTTCAAAAGAGGGGGGGGGGGGGGGGGGGGGGGGGGGG
>high_amp|unique-read-0662785_3204
AGCTTGTGCCGATAATTAAACTGAAAGTCACCACCTGAGATCGGAAGAGCACACGTCTGCTCCAGTCACGCAGTATATCGCGTATGCCGTCTTCTGCTTGAAAAAGGGGGGGGGGGGGGGGGGGGGGGGGGGGGGGGGGGGGGGGGGGGGG
>high_amp|unique-read-0662781_3205
ACACCGACAAGGCCCCGGACGACTGGAAGCCCGATCCGTCGGCCATCGCGGACAGATCGGAAGAGCACACGTCTAACTCCAGTCACGCAGTATATCGCGTATGCCGTCTTCTGCTTGAAAAGAGGGGGGGGGGGGGGGGGGGGGGGGGGGG
>high_amp|unique-read-0663714_3210
CAGACGTGTGCTCTTCCGATCTCTCTCTCTCTCTCTCTCCATATCTCCCTTCTCTCACTCTCTCTCTCTCTAGACCTCAATCTCTCTCTATGCCTTTATTATCCCCTCTCCCGCTCTCCCTCTACAACTCCATCTCTCTCCCACCTTCCTC
>high_amp|unique-read-0663918_3212
GGCGTGCGCCCTCGACGATCAGTCGGGAGATCGCGCTCAATGGCAAACATCGAGATCGGAAGAGCACACGCTGAACTCCAGTCACGCAGTATATCGCGTATGCCGTCTTCTGCTTGAAAAGGGGGGGGGGGGGGGGGGGGGGGGGGGGGGG
>high_amp|unique-read-0664884_3218
GCAAGCAAACACACACACACACACACACACACAGACTGCTGATTGATCGAAAACACACAGGGCAGTCGCGCTCTTGGCGGAATGCGCCACGCCCACCGCGCGGCTCAGATCGGAAGAGCACACGTCTGACTCCAGTCACGCAGTATATCTC
>high_amp|unique-read-0664954_3220
CCTCGCTCACCGCGGCGCGAGACCTCGCCGGAGAGCCAGATCGGAAGAGCACACGTCTGAACCCAGTCACGCAGTATATCGCGTATGCCGTCTTCTGCTTGAAAAAGGGGGGGGGGGGGGGGGGGGGGGGGGGGGGGGGGGGGGGGGGGGG
>high_amp|unique-read-0665309_3223
AACTAACAGACACAATCATTCTAACAAACAAACACAAACAAACCAACAAACACAACAAAAAAAAAATCTAGAAAAAAAGGAAAAAAAGAAAAGAAAAGTAAAAAAGCAAGAGTATTCTGCAATGGAGAGCGGCAAAAAA
>high_amp|unique-read-0665366_3225
ACCACGGGCGGCACCGTCGGCGCGGGCTCGGGTCCGATCTTCACGCTCAGATCGGAGAGCACACGTCTGAACTCCAGTCACGCAGTATATCGCGTATGCCGTCTTCTGCTTGAAAAGAGGGGGGGGGGGGGGGGGGGGGGGGGGGGGGGGG
>high_amp|unique-read-0665371_3226
AAGACGGCATACGAGATATACTGCGTGACTGAGTTCAGACGTGTGCCTTCCGATCTTGTTCATGTTCATGTTTATGTTCTTCTTCTTCGTCTTCTTCGCCTTCTTGTTCTTCTTGTTCTTGTTCTTGTTCTTGTTCTTCTTATTTTCGTTC
>high_amp|unique-read-0665612_3230
CAGGAGCCAGCCGACGCATGAGTACCCGCACCCCGCAGACAGATCGGAAGAGCACACGTCGAACTCCAGTCACGCAGTATATCGCGTATGCCGTCTTCTGCTTGAAAAGGGGGGGGGGGGGGGGGGGGGGGGGGGGGGGGGGGGGGGGGGG
>high_amp|unique-read-0666695_3238
CTGCAGCTGCGCATTGGCGCTTGCTTGTGAAGGCGAATAAAGATCGGAAGAGCACACGTCTGAACTCAGTCACGCAGTATATCGCGTATGCCGTCTTCTGCTTGAAAAAAGGGGGGGGGGGGGGGGGGGGGGGGGGGGGGGGGGGGGGGGG
>high_amp|unique-read-0666897_3239
CGAAGGCCTTCTCCATCACGGCCTTGTCGGTGTCGTCAATGCTGCCGTAGATCGGAAAAGCACACGTCTGAACTCAGTCACGCAGTATATCTCGTATGCCGTCTTCTGCTTGACAAGAGGGGGGGGGGGGGGGGGGGGGGGGGGGGGGGGG
>high_amp|unique-read-0667004_3240
AGAGGGGGTTAAAAAAAAAGAAAAGCAAACACCACCACCAACAAAAGTGCACAGAGGTTTGAAAATTCCTAGGGTAAAAGAACACTAAGAAAAGAAAGATATGCATACAAGGAAAACTTCAAAACTTGTCCTAGATAGGAAGAGCACACGT
>high_amp|unique-read-0669523_3257
AGTACGACGCCGTCACGCAGTACGCCGAGCGCCTGAAAGATCGGAAGAGCACATGTCTGAACTCCAGTCACGCAGTATATCGCGTATGCCGTCTTCTGCTTGAAAAAGGGGGGGGGGGGGGGGGGGGGGGGGGGGGGGGGGGGGGGGGGGG
>high_amp|unique-read-0670870_3264
TTTTTTGCCGCTCTCCATTGCAGAATACTCTTGCTTTTTTACTTTTCTTTTCTTTTTTTCCTTTTTTTCTAGATTTTTTTTTGTTGTGTTTGTTGGTTTGTTTGTGTTTGTTTGTTAGAATGATTGTGTCTGTTAGTT
>high_amp|unique-read-0671507_3268
ACGAGATATACTGCGTGACTGGAGTTCAGAGTGTGCTCTTCCGATCTTGTTTGTTTGGGTTGGGGTTTTTTGCTTTGAAGTTTCTTGCGTTTTGTGTTGTGTGCGTTTGTGTGTGTGTGTGCGTGCGTGTGTTGTTTTCTTCTCTGTTCTC
>high_amp|unique-read-0671626_3269
CGCGACCGCGACCTTCGCTTGATCTTCCGAGATCGGAAGAGCACACGTCGGAACTCCAGTCACGCAGTTTCACTCGTATGCCGTCTTCTGCTTGAAAAAAGGTGGGGGGGGGGGGGGGGGGGGGGGGGGGGGGGGGGGGGGGGGGGGGGGG
>high_amp|unique-read-0671858_3271
CCCCCCCCCCCCGCCCCCGCCCCCGCCCCCCCCCCCCCCCGCTTTTCAAGCAGAAGACGGCATACGAGATACTGCGTGACTGGAGTTCAGACGTGTGCTCCTCCGATCTGTACGTGCTCGATCTGCGTCGGGTCGTCACTACCGGCGGAGA
>high_amp|unique-read-0671952_3273
AGATCGGAAGAGCACACGTCTGCTCCAGTCACGCAGTATATCGCGTATGCCGTCTTCTGCTTGAAAAGGGGGGGGGGGGGGGGGGGGGGGGGGGGGGGGGGGGGGGGGGGGGGGGGGGGGGGGGGGGGGGGGGGGGGGGGGGGGGGGGGGG
>high_amp|unique-read-0672026_3274
ACTGCGTGACTGGATTCAGACGTGTGCTCTTCCGATCTCGCTTCGTTTTTTACAACTTCCACTAATTTTATGGGCACTAAAACAATACTTCCAATATAAACAAAACCAAAAAACCCCAAAAAACCATATAAATAAGGGCGTTGACGAAAGT
>high_amp|unique-read-0672428_3277
AACTAACAGACACAATCATTCTAACAAACAAACACAAACAAACCAACAAACACAACAAAAAAAAAAATCTAGAAAAAAAGGAAAAAAAGAAAAGAAAAGTAAAAAAGCAAGAGTATTCTGCAATGGAGAGCGGCAAAAAAG
>high_amp|unique-read-0672792_3279
TCCGTCGCCGTCGGGTCCGGCACCGACGAACGCGCAGTCGCCTAGATCGGAAGAGCACACGTCTGAACCCAGTCACGCAGTATATCGCGTATGCCGTCTTCTGCTTGAAAAGAGGGGGGGGGGGGGGGGGGGGGGGGGGGGGGGGGGGGGG
>high_amp|unique-read-0673473_3287
CTCGATCCGCGACCGAAGCGAAGCCCCGCCGTGAAGGCCGGGCCATCGAGATCGGAAGAGCACACGTCTAAACTCCAGTCACGCAGTATATCGCGTATGCCGTCTTCTGCTTGAAAAGGGGGGGGGGGGGGGGGGGGGGGGGGGGGGGGGG
>high_amp|unique-read-0675915_3299
CATATTCTGTTGCCACCAGAATATATGTTCTCTAGTTTGAGGGTGGGCTAATAGATCGGAAGAGCACACGTCTGAACTCAGTCACGCAGTATATCGCGTATGCCGTCTTCTGCTTGAAAAGGGGGGGGGGGGGGGGGGGGGGGGGGGGGGG
>high_amp|unique-read-0676226_3302
GCAGGTTGCGGCACAGCTATCGACTCAGGAACTGTTACTGTATTAGATCGGAAGAGCACACGTCTAACTCCAGTCACGCAGTATATCGCGTATGCCGTCTTCTGCTTGAAAAGGGGGGGGGGGGGGGGGGGGGGGGGGGGGGGGGGGGGGG
>high_amp|unique-read-0676456_3304
GCTGCCACAGGCCGACAGCGCCAGCACGGAGGCGATACAGATCGGAAGAGCACACATCTGAACTCCAGTCACGCAGTATATCGCGTATGCCGTCTTCTGCTTGAAAAAGGGGGGGGGGGGGGGGGGGGGGGGGGGGGGGGGGGGGGGGGGG
>high_amp|unique-read-0678391_3319
GAAGAAGAAGAAAAAGCTAAAGGCTTGAGTGCGGGAGAATTGGCTGAGATCGGAAGAGCACACGTCTGCTCCAGTCACGCAGTATATCGCGTATGCCGTCTTCTGCTTGAAAAGGGGGGGGGGGGGGGGGGGGGGGGGGGGGGGGGGGGGG
>high_amp|unique-read-0678634_3320
GGCGACGATATCGGTGGTCAACAGCCGGCGCAGCGGCGTAGATCGGAAGAGCACACGTCGAACTCCAGTCACGCAGTATATCGCGTATGCCGTCTTCTGCTTGAAAAGGGGGGGGGGGGGGGGGGGGGGGGGGGGGGGGGGGGGGGGGGGG
>high_amp|unique-read-0681897_3339
CCAGTTGCGAACGGCTGCAATCGCTCGCTTCACAAAGCAGATTTCAGATCGGAAGAGCACACGTCGAACTCCATCACGCAGTATATCGCGTATGCCGTCTTCTGCTTGAAAAGGGGGGGGGGGGGGGGGGGGGGGGGGGGGGGGGGGGGGG
>high_amp|unique-read-0682345_3342
GCTTCACGGTGACGGGTGCGGCGGCGGCGTTCGCCAGCTCGAACAGATCGGAAGAGCACACGTCCAACTCCAGTCACGCAGTATATCTCGTATGCCGTCTTCTGCTGGAAAAGGGGGGGGGGGGGGGGGGGGGGGGGGGGGGGGGGGGGGG
>high_amp|unique-read-0687726_3375
GCCACGATCCTGCGCCGCTACGATGTGGACAGCGACGCGATCGAAGATCGGAAGAGCACACGTCGAACTCCAGTCACGCAGTATATCGCGTATGCCGTCTTCTGCTTGAAAAGGGGGGGGGGGGGGGGGGGGGGGGGGGGGGGGGGGGGGG
>high_amp|unique-read-0688041_3377
AATATGATTAAAAGTGCATATGAACCAAAACCACTAAAGGCAAAATATCCTGAACCTCTAAAAAGAGTAGGGGCAGGGCACAATATACCACATAAAAGCTAATTTAAAAAAAAAAAAAAAAAAATTATGAGCATCACAGATCGGAAGAGCA
>high_amp|unique-read-0690565_3392
GCAACTGGCGCGTCGGTGGATGCGCGCCGCTCTTGCCGTCGCCCGTGCCACCTAGATCGGAAGAGCACACGTCTGACTCAGTCACGCAGTATATCGCGTATGCCGTCTTCTGCTTGAAAAGAGGGGGGGGGGGGGGGGGGGGGGGGGGGGG
>high_amp|unique-read-0690575_3393
TCTTGATTTATTTTGTTTTTTTGTTTGTGTGTGTGTTTGTTTGTGTGTTTTTTTGTGTGTGTTTGTGTGTTTTTGTGTGTTTTTGTGTTTGTGTGTG
>high_amp|unique-read-0691093_3397
TCCTTGCCCATGCCGTTCGGGCCGGCGGCCTGCACGCTGGAGAGAGATCGGAAGAGCACACGTCTGAATCCAGTCACGCAGTATATCGCGTATGCCGTCTTCTGCTTGAAAAGAGGGGGGGGGGGGGGGGGGGGGGGGGGGGGGGGGGGGG
>high_amp|unique-read-0691915_3401
CGGTCGGCGGCAAAGGCCTGATCGCCGAGTTCGAACAGGAGGGGGCAAGCAGATCGGAAGAGCACACGTCTGAATCCAGTCACGCAGTATATCGCGTATGCCGTCTTCTGCTTGAAAAGGGGGGGGGGGGGGGGGGGGGGGGGGGGGGGGG
>high_amp|unique-read-0692130_3403
TTCGGCGGCTGGCGCGTCGGCGGAGAATGGCTTGTCAGTGGTGCGCGCAAGATCGGAAGAGCACACGTCTGAACTCAAGTCACGCAGTATAACGCGTATGCCCTCTTCTGCTTGAAAAGAGGGGGGGGGGGGGGGGGGGGGGGGGGGGGGG
>high_amp|unique-read-0693321_3413
GGTGTTAGGGTGTTAGGGTGTTAGAGTGTTAGGGTGTTAGGGTGTTAGGGTGTTAGGGTGTTAGGGTGTTAGGGTGTTAGGGTGTTAGGGTGTTAGGG
>high_amp|unique-read-0694698_3422
GCGTTTTCTATTACATTGGCTACCTCTATCCTTACCTGTGCTAGCGACTGAGATCGGAAGAGCACACGTCTGACCTCAAGTCACGCAGTATATCGCGTATGCCGTCTTCTGCTTGAAAAAGGGGGGGGGGGGGGGGGGGGGGGGGGGGGGG
>high_amp|unique-read-0699681_3448
GACTTCAACTTCTTTAATAGGAATTTAAGTCACAAAGGGCCCTCATGCTTATGAAAAAAAAACCCGTTAGGCTGCCTGGGTCATAAAGAAGGCTCATAAACTGCGCTTGGATGATGACTGGGTGAGGGGCTGTGTGGGGGATAGACAATGT
>high_amp|unique-read-0700001_3450
CCCCCCCCCCCCCCCCCCCCCCCCCCCCCCCATTTTCATGCAGAAGACGGCATACGAGATATACTGCGTGACTGGAGTTCTGACGTGTGCTCTTCCGATCTTGGGCGCCACGTGACCGCGCGACACGAGCCAGATGAGATTGCGGTAGCCC
>high_amp|unique-read-0000219_3483
GGTCAACAAGGCGTTTGCCGAGGCATATCCCAATGCTGAGGGCATGAGTCGGCGTATGTCCGAGGGTCGATACTGGCAAGGCCTCCAACAGCAGCAACAGCAGCAGCAACAACAAGAGCAGCCGGGAGGGACTGGGTTCACTTCGCCATAT
>high_amp|unique-read-0000257_3499
AACGATCCGGCATTGCTGTGAGCTGTGGTGTAGGCCAGCGGCTACAGCTCCCATTCAACCCCTAGCCTGGGAACCTCCATATGCCGCGGAAGCAGCCCAAAGAAATAGCAAAAAGACAAAAAATAAATAAATAAAAAAATAAAATCTAGGT
>high_amp|unique-read-0000476_3616
AGGAGGGGGACACCCAGTGAAGGGTCCTTTGGCCTTGTAGTTTCTTAGAGGCTTCTTCTGGGAACATGTACTGGGAGCTGGGGTGGGTCCTGCACCTGCATGGGGCCATTTCCCTTCGTGGGCCCACAGACAACTGTTCCCCACCACGGAG
>high_amp|unique-read-0000725_3713
ATGTGTGTGACTGCACGTGTGTGCCTGTGCTCGCGTGTGTGCGTGTGCATGATTATGTGTGCGGATATGCACGTGTGTGCGTGTACACTCGTGTGTGCACGTGTGTGACTGTGTGATTGTGCACGTGTGCGTGTGCTCTCATGTGTGCATG
>high_amp|unique-read-0000829_3746
TCTTGTGTAGTGTGTTATCTGTGTGTGTGGTGTGTATGGTGTGTGTTATCTGTGTGTGTTATCTGTATCTGTGTTTGTGGTATGTGTGGTGTCTGTGGTGTGTGTGTTATCTGTGTGGTGCATGTGTTGTCTGTGTGGTGTGTGTTGTCTG
>high_amp|unique-read-0000902_3809
AAAAGGGAACCCTCCAACACTGTTGGTGGGAATGTAAATTGGTATAACCACTATGGAAAACAGTATGGAGGTTTCCTCAGAAAACCAAATATAGAACTACTATGCATGATTCAGCAATCCCACTCCTGTGCATATATCTGG
>high_amp|unique-read-0000967_3830
CCAGGGAAGAGCCAATGTTGCAGTGCAAATCCAAAGGCTGTCTGCTAGCAAAATTCCTGCTTGCTCAAGGGAATTTAGTGTTTGTTTTATTAAGATTTTAACTGATTGGATGAGGTCCACCCACAGTATGGAGGGCAATCTCTTTATTCCA
>high_amp|unique-read-0001031_3859
GATTTGTCTGTACCTTTTATCATTAATCACTGCTGCAAACAAAGTTAATGGGAATGTTATGGCTCAATTTCGGTGCACTGGGGAAGCTTATCAATGGGGCTGCCACTTCCTAGCTACTTGTGGAATTTATCCGTGTTAACGGAGTTCACTC
>high_amp|unique-read-0001406_4005
AGCCACCAAGCCTGACCCAAAATAATATTTTTTTATTTGTTCCTTTTGCATGTGATGTATTGTGATATTTTCAATTTCATTTTGTTTTGTTCCATTTCATTCCATATCATTCTGTTTTTCTTTACTTTTAAAAATGCTGTTTA
>high_amp|unique-read-0001526_4034
GGAGCAGCGCCCACACCCCCAGGCGACCATCTGACAGCCTGGAGCATTGCCCACACCCCCAGGTGAGCATCTGACAGCATGGAGCAGCACCCACAGCCCAACGTGAGCATGTGACAACCTGAGGCAGCACCCACACCCCCAGGCGAGCATC
>high_amp|unique-read-0001537_4069
GGCGGAGGTTGCAGTAAGCTGACATTGCACCACTGCACTCCATCTTGAGCGACAGAGAGAGACCCTATCTCAAAAAATTAAATTAAATTTTTAAAATGCCAGATGAAAAGGAGGTTGGCTGTTGAATGAGTAAAACAAGCATCGGAGGACA
>high_amp|unique-read-0001644_4103
CCCAAAGAGTTCTTTCTTTAAAAATTCTTCTAATAAAAGCCTTTCATTCAAAGTTTTAATGTAATCTCAAGTATTCAGATTCTATTTTGTAAATACAAAAGAAATGGTCACTCATAACTAGAGAATAATCATTTGAATCATTGCATTTTAG
>high_amp|unique-read-0001884_4234
TATGAGTCTCAAGGAAAACGGTTAACTTGAGTTTCCTGTGTTTTCCAGCTTTATTGAGATATAATTGATATATAACACTGTGTATATTTAAGGCGTACCTACAAATGTGATGATTTAATACACATATATAGTAAAATGATTGCCAAATAAG
>high_amp|unique-read-0002121_4343
TTGTTTCCATTTTTCTATGTGCTGTTTTTTTTGTTCCAGTCATACTCTTTTGATTATTGTAGCTATTTTAGCTCTGTAATGTAGTTTGAAACCAGGAAGCATGATGTCTCCAGCTTTGTCCTTCTTTCTCAGGGTTGCTGTGACTATTCTT
>high_amp|unique-read-0002149_4357
AAAAAATCCAAAAGAATTTACAAAAAATACTCCTAGAACTAATAAGTAATTATAGCAAGATTGTGGGATACAAGGTTCTTATACAAAATTCAGTCACTTTCCTACACGGCAGCAGTGAACAAGTGGAATTCAAAATTTAAAACATGATAAA
>high_amp|unique-read-0002187_4373
CAATGGAATGACATGGAGTGGAGTGGAGTGGAGTGAATTGGAGTGGAGTAGAGAGGAATGGAGTGGAATTAAATGGGATGGAAAGGAATGGCATGGAGTTGAGTGGAATGGAGCGTAGTGGATTGGAGTGTAGTGGAGTGGATTGGAGTGT
>high_amp|unique-read-0002177_4384
GTTTTTCTTTTGTTTTTCTTTTCTTTTGTTTTGTTTTTCTTTTGTTTTGTTTTGTTTTGTTTTGTTTTGTTTTGTTTTGTTTTGTTTTGTTTTGTTTTGTTTTGTTTTGTTTTGTTTTGTTTTGTTTTCTTTGGTTATGTTTTCTTTTCTT
>high_amp|unique-read-0002383_4475
TAAAACAGCCTCCAGAATCTGGGAAGGAAGGCCCCTCAGGCAACAGCCAGTAAGGAAATGGGATCTCAGTCCTACAACCACAAGAAAGTGAATTCTGCCAGCAATCCTAGGGAGCAAGTACACAGATTCTCCCTTAATACCACCAGAAAAG
>high_amp|unique-read-0002408_4480
GACGTTATTACAAATAAAGTTGCTATAAATATTTTGGTAAAAGCTTTTGTGTGAAAATAAATCTTACCTTCTCCAGGATAAATTCTCAGGAGTGAGATTGCTGAGTCATATGATAAATATATATTTTTAACTTTATAATAATCTAAGATCG
>high_amp|unique-read-0002560_4560
TTAGCATTTTGTGTGTATATATGGTAAAGACACTTAAGATATATTCTTTTAGCAAATGTCAAATATACAGTACAGTATTGTTAATTGCAGTCACTACACTGCACATTAGATCTCCATAATTTATTCATCATATAATTAATGTCTACTTCTA
>high_amp|unique-read-0002589_4568
CGCACACATACACAAACACACATAGACACACGGAAACACATGCAGACACACACAAAAACACATGCATGTACAAACACAAACATACAAACACAAACAAACATACACAAAGATAGACACACACCACAAACACACACATGCCCCATGGAAATCG
>high_amp|unique-read-0002598_4572
TAGGGTGACTGGAGTTCAGACGTGTGCTCTTCCGATCTCTTTCTTTTCTCCTTCTCTTCCTCCTCCTCTTCTTCCTCCTGCTTCCCTTTCCTCTTTCTCCTTCTCCTTCCTCCTGCCCCTCCTCTTCCTCCTCTCCCATTCCCCCTCTCTC
>high_amp|unique-read-0002659_4607
TAAAAATATATGCTATGTAAACAGTTACTTAAATTTGTTATATTATTTAAAGTTGTTATGTTAAATTTGTGTTATTTTTTATTGTTGATTTGTATTTTTCAAATATTGTCTATTCACTTGGTTGAATCATCTCTGAAGGT
>high_amp|unique-read-0002699_4636
GTTCAGACGTGTGCTCTTCCGATCTCCAAAAGTGTGGGAGAGTACAGCCTTCTGCACAGGGTCCATCTGTGGAGGCAGGCTGGGGTGAGCCAGGAACCCCAGCACAAGCTCATGTCCATCACAACCCCACCGGCAGCAGCTGGGTTGAACC
>high_amp|unique-read-0002804_4678
AACTCACTTCATGCAAGTTACATGATACTATATAGAAAACCCCAAGGACTCCACACAAAAACTGCTCAAACTAATCAACAAATTCAGCGAAGTAGCAGGATACAAGATTAACATTCAGAAATCAGTTGCAGATCGGAAGAGCACACGTCTG
>high_amp|unique-read-0002805_4679
TAAATGATACACTGTACCCAGCTTCCATGCCAGCTCTCAGGAACCGTCTGTGTTAAATAGTAACAACTTAAACATTTGCTCACCATAACTGCTGTGTATGTTCAAATAATATGGGCTACTAAAATTCCACTACATACGCGCATACTCTTCC
>high_amp|unique-read-0002887_4710
AGTCTGATTCTTCCCAATTTCTCTGCAGCTTCTAATAAATATGGAGCACTGAAAAATACACAACTCTTCAATAAGTGTCCAGGAAATTCCAAATCAAAATAGGCAGATTACTCCATGGTTTCTGAGATCGGAAGAGCACACGTCTGAACTC
>high_amp|unique-read-0002897_4730
TTGGCTGGAATTTCAACTCACCCGTGTGTGTGTGTCTGTGTGTGCGTGTGTGTGTTTAATGGCAGTTGGGAAACGGTGGTGGAAATGGTAAAAATTGCTGACATCGGTTACAGACTTAATGTCAGAAGATTTAAGATCGGAAGAGCACACG
>high_amp|unique-read-0003031_4783
CACTAAAAATAAAAAGCAATAAATTAAAATGTACTACTAGAGAAAATCACTTACCCACAAAGGAAGACAGTAAGAAAAGGAGAAAAAGAGACAAATTACAAAAACAACTAGAAAATCAGCAACAAAATGGCAGTAGTATGTCCTTTCTTAT
>high_amp|unique-read-0003129_4832
CAATTTTTAAAAAGGCAAAAGATATGAATATGCATTTCTGTGAAGAAAATATACAAGTGGTCTGTAAGTACATGAAATGATCCTTGACATCATTAGCCAACAGAGAAAGATAAGTCAAAACCACAGTGAGATACCACTTTATAGCCACTAG
>high_amp|unique-read-0003197_4859
CTACTTCTCAGGGCCTCTTGGGGACTGCTGGGAGCAGGTGTGAAGTTCCAGTTTATTAACAAGTTAAGTCAGTGTTGCTGTGCATTTTGAGGGGACTAATAGACTGGCCAATCTCAATGAATATAGAGTAGCACTGCACTGGAAAAATAGA
>high_amp|unique-read-0003191_4882
AATCACACAACACAACAACCACCAATTGAAGAATGGGTAGGGGAGCAGAATAGATATTTCTCTAAAGAGGTCATACGGATGGCTGACAGGCTGTGAAAAGATGTTCAATATCACTAATTATTGGGGAAATGCAAAACCACAATAAGATATC
>high_amp|unique-read-0003569_5028
GTTACCCATCGTGCCCTGACAGGTGTAACTCTACTGACAGGTGGATATTCAGGTCAAGGTTTATCATCTACTCACAGCTGCTGCCTCTTTGTTTACTGAATTTTCCGAAACCATTCATGCATCAAAGTATGTTCCTAAAAGATTTGCCTGT
>high_amp|unique-read-0003632_5068
GTATTATACGGGTATAATACACACACACAAATATCTAGGATATTTGTGGTGGGTTCAAGTCCCCACATGGACTCTCTCCCACTCTCTCCCACTCTCTCCCACTCTCTCCATACACCACCATCACTAACACACACTTGATCATTCATCTTCA
>high_amp|unique-read-0003732_5087
ATGCACCTGCTGTCCTCAAAGCAGAGAATTCAGTTAAGAATAAGTAGCAAGGTTTAAATTACACAGAGTGTATTGTGAAATATCATTATTATTTTTAAAAAGTAAAGAAATATCTATGACAGAACCTATTTTATGTATTGGCAGCCTCCAA
>high_amp|unique-read-0003657_5116
CTCGATTCGTACTGTTCACGTCCACGAGCCGCTCGAACTCGTCAAAATACGAGTCCCGAGCGGCTCACCAAGCAGCCCACGAGCTAGTTAAAAAAATAAATAAATAAAATAAATTTAAAAAGTCACATATCGTTCCGCAAAGTGACCGTTT
>high_amp|unique-read-0003754_5125
TTTTAATATTACAGAGGAAATATCCCACAATGCAGACCCTGGATGAATTCTTTATATCTTTGGACTGCACTTATCAAATAAAATTGTACTTATAGAAAAAGCAAACACATAAATCTTGCCCCATTGTCAGCTGGCAAGTCCCAGCGAGGGC
>high_amp|unique-read-0003860_5192
AGTTCAGACGTGTGCTCTTCCGATCTGAAAAGATTCGAATCGAATCGTGTCGAATCAAAAAGATGGAATCGAAACGAATCGAATCGAATCGAATCGAAAAGAATCGAATAGATAGCAAAGAATCAAATCGAATAGAAAAGAATTTGAATCG
>high_amp|unique-read-0003890_5200
ATAATGGTTCCTCAAAAAATTAAATACGGAATTATCATGGGATCCAGCAATTCCACCTCTTGTCATTACACCCCAACATTGAAAGCAAGGACTCAGATATATGCACACCCATGTTCACGGCACTGTGATCCGTGGGAGCTGAAAGGGAGAA
>high_amp|unique-read-0004004_5257
CAAATCCTCCTATAATAGCAAATACAGCTCCTATTGATAAAACGTAATGAAAATGAGCTACTACATAATATGTATCATGAAGAATAATATCAAGTGAAGAATTAGCTAATACAACTCCTGTTAATCCTCCAACAGTAAATAAAAATACAAA
>high_amp|unique-read-0004092_5285
TGACATTTGATTCTCAGAGCATCTGTTGGTGTTTTCTTTGAAATCTGCCCTGTGCCAGCTCTACCTGTAAGGATGACCTGCAGGACTTTGGAATACTTTTTCGATCTCCATAGCAACTCTTTCTGCAGGAGTATATTCTTAGGAGGCTCCG
>high_amp|unique-read-0004081_5297
TGAGCATCTGACAGCCTGGAGCAGCACGCACACCCCCAGTGAGCATCTGACAGCCTGGAACAGCACCCACAACCCTAGGTGAGCATCCGATAGCCTAGAGCAGAACCCATACCCCCAGGCGAGCATCTGACAGCCTGGGTCGGCACCCACA
>high_amp|unique-read-0004226_5370
TATGGTATATATATAGTCTCTATATACTGTATGGTATATATATAGTCTCTATATACTGTATGGTATATATATAGTCTCTATATACTGTATGGTATATATATAGTCTCTATATACTGTATGGTATATATATAGTCAGATCGGAAGAGCACAC
>high_amp|unique-read-0004376_5408
GGAGGGAGCCAGGATAACCATCAACAAACTGGAATTATTGACTGTCTGAGAGGTATCAGGCGGCAGAGAGACCACCTGGAAGAAAAGGTCCTGTTAGAAAATGCTTTGGGAGATGCAGCAGCCATTGCTTCTTGCTGCCCCAAACTCTCTA
>high_amp|unique-read-0004480_5481
GATCTTTAAACTCCACTAATGCTAAACTTTCTAAAGCAAAAACCTTTCCTCGAATTTTTAACCCAAAAGATATACACTCTAAGCAAATAATTCTACAGATTACCTCCAAAAAAAATGTGCTATAGGAAAAAAAGTCTAAATAGATTATTTT
>high_amp|unique-read-0004601_5539
AAAATAACGGACACAAGTGGGGAGAGTGCTCACTCATTTCAGTAAGTATGACATCCATAGCTCTCTGATACTTAATAAAGAATTTGACTGGCCTTTGGCTCCCTAGTTCCTGGGAGATCACCTCTAAATCCTTGGAATTTCCCAAGTGATA
>high_amp|unique-read-0004691_5546
CAATCCTGAGGAACAAAAACCAAGCAAGGAGGCATAACTCCCCCAGACTTTAGGCAATGTTACAAAGCCACAGTCATCAAGACAGTGTGGAACTGGTACCAAAACAGACATACAGACCAATGGAACAGAATAGAGAATCCGGAAATAAACC
>high_amp|unique-read-0004753_5590
TACAAGCAGCTGTAAACATATATCTCTGTTTTCCTCTATTTTAACACAAAAAGTATTATATTAGACATTGTTCTCTACTTTGCATTTCACCTAACAATGTATCTTGTCAGTCTTTTCCTATCAAAGGTGAGGGACTTTCTCCACTCCTTTA
>high_amp|unique-read-0004922_5648
TGTGCTCTTCCGATCTATATATTTGCATATTCTCAGCACACTTCATCATTTTCATTCCTGATAAAGCACTTCAAAAGAAACTAGGCTCTGTCAGTTAAAAAAGTATTGTTCTTGCATATCTCTAAAAATTATGGGTAATTGCTATCCTATT
>high_amp|unique-read-0005094_5715
TTATACTTTTAAATTTGCTGAGGTTAATCTGTGCCCCATTATGTGGTCAATACTAGAGAATGTCCCCTGTGCACTTGAAAAGAATGTATATCCGGCGGGGGTGGGGGTTGAATGTAATGCCATGAAAATATCAATTGTGTCTA
>high_amp|unique-read-0005128_5729
AGGCTTAAAGTAATAGCACACATTTATTATCTCTGTTTCTGTGGGTCAGGAATTTGGGTGGTTCTGCCTCAGGGCCTCCCAAGAGGTGGTAATCCTATGAAGGGGCCGCTGGCCTGTTGAAGGCTTAGTTGGGGGTGGGGGATTTGCTTCA
>high_amp|unique-read-0005165_5743
GGTCTATATGTCTGTTTTGGTACCAGTTCCACACTGTTTTGATGACTGTAGCTTTGTAGTATTGCTTGAGGTCTGGGAGAGTTATGCCTCCTGCTTGGTTTTTGTTTCTCAGGATTGCTTTGGCTATTCTGGGTCTTTTGTGGTTCCACAT
>high_amp|unique-read-0005334_5808
CAGAAACCTGCAGCATCCTTCTCTGCACCACCAGACAGCAACACCCCTGTGCTGGAACAGACAGAAACAAGGCTCAAGTCGGGAAAGCCACAGGCGGCCACTGTGGGCCTGCATCTCCGCTTCTGGAATCTGGCTTTGAGATCCTGCCTCC
>high_amp|unique-read-0005300_5825
ATTCCAGAAGGAGAAGAAAAAGGAAAGGAGATTGAAAATATATTTGAAGAAATTATGGCTGAAAACTTTCCAAACCTAAAGGATACTGATATCAAGATACAGAAAGCACAGAGGGCCCCAAATAAGCTGAACCCAAACAGG
>high_amp|unique-read-0005447_5861
TTCAAGCAGAAGACGGCATACGAGATCGTTAGGGTGACTGGAGTTCAGACGTGTGCTCTTCCGATCTTAGTTCATATGCATAGTCAAACAAAACCAGGTTTGGGGGGGCAGAATAGATAGATAGAGAGAGAGAGAGATAGAGAGAGAGATA
>high_amp|unique-read-0005722_5960
ATACATAATATATGTTATATATTTTATAACATATATCACATATAATATATGTGATACAGATATAATATATATCATATATATATATCTATACATATCTATAATATATATCATATATATCATACATATGTGGTATACATTACATATTATATAT
>high_amp|unique-read-0005765_5977
CATTTCCACAAAGACACGCTCCCCTCCCCCACGGCCCCGCCAGCCACTCACCTTTGCAGGTGCAGCCCTCTCGGGTGATGACCTGTCGGCAGATCCCACAGGGCTTCACCTTCTTGAAGGTCTTCACCTTGAAGTGGTGAGTCTTGGGGGC
>high_amp|unique-read-0005882_6012
TCTTCCTGGCGCTCCTGTTCTGCCGTCCCGGCGTTCTCCTCGTCTCCCAGTGCCCCGGTCCCTGCCCCCGCAGGCGTCCCCCTCACTCCCATGCGGGCTCCTGCACTCGCACTCGCACCTGCTGCGCCGCCGCCGCCGCCGCCGTCGCCGC
>high_amp|unique-read-0006267_6116
GAGCAATGGTTCAGTGTTCACTATTTCAGTGTTCACAGCAACTCTGTAAAATATAACTACAGGGAATAATGAGAATAAGTTGCACTTGAATAGCAGAGTGGAAGGGAGAAGTTTGATAAGCATCTGATAAATCTATACG
>high_amp|unique-read-0006319_6137
AACTGCTCTATCAAACGAAAGTTCAACTATGTGAGATAAATGCACACTTCACAAAGAATTTTCTGCGAATTCTTCTCTCAAGTTTTATATGAAGAAATCCCATTTCCAACAAAACTCTCAAAGAGGTAGATCGGAAGAGCACACGTCTGAA
>high_amp|unique-read-0006352_6142
CAGAAACCTGCAGCATCCTTCTCTGCACCACCAGACAGCAACACCCCTGTGCTGGAACAGACAGAAACAAGGCTCGAGTCGGGAAAGCCACAGGCGGCCACTGTGGGCCTGCATCTCCGCTTCTGGAATCTGGCTTTGAGATCCTGCCTCC
>high_amp|unique-read-0006425_6167
GGACATTGGTGGATTAGTGGAACTGTATGCCTCTGCTCTATTTACTTAATTTTTGAATTGACTGGAACGTGCTTTTAATGTGGAAATTGTATTATGGTGTTCAAATATCTTGTGCTCTGAACAAGATTATTAGCTGTAGAAACCAAATGGG
>high_amp|unique-read-0006479_6180
GTCCAGTTCCTTTGATATATATGTCTTTTTTTTTTTGCCAAAACCATGCTATTTTGATTACAGTATCTTTGTAATATTGTCTGAAATCAGAAATAATTATTCTTGCAGCTTTGTTCTTTTTCCTCACGATTGCTTTGGCAATTCTGGGTCT
>high_amp|unique-read-0006495_6187
AGCAATCCAAAGAAAACAGAGTAAGGCTGGTAGTATAACCCTCCAAGACTTGTGGGTATACTACAGAGCTAACAGTAATGAAAACAGTGTGGCACCAAAAGCACCAAAACAGACACATAGATCAATGTAACATAATATAGAGCCCAGAATT
>high_amp|unique-read-0006505_6189
TCTCTTTCTCCCTCTCGCTTCTGATTGAGTGGAGGTCACCGTCAAAGCCGGCCACAAGAGCAAATTGAAAACAGGTTGGGAAAAAAAGTCAGCAAAGAAATTCCAAAATGGACGGGCGGGAGCAGTGAGTTATTTAGCCCAGGTGGGGAGA
>high_amp|unique-read-0006527_6197
AAACTACTTTTATGAATTCAAATTTAACCTCTTACTTACCCTCTGAATCTAAACATCTTTCGAACTTCAAGGATAACTGATAGGTGTCATAACATCGAACGCGAGGTTTATACGTTCCTGTAAGATCGGAAGAGCACACGTCTGAACTCCA
>high_amp|unique-read-0006582_6208
TCATGATTGCAATCTCCACATCTAGTTCGAGACTCAGAGATGTTCCTACATTAAACTTTTGTTAGTTTTTGTTTGTTTGTTTGTTTTTAGTAGGTTCCATGCCCAGCAAGGAGTCCAACACAGGGACTGACTCTGAAAACATGACCTGAGC
>high_amp|unique-read-0006756_6257
CTCCTCTGGTTTGAAAGCTGGAGGGCTTTGTCCTCACTTCCTGCCCACCAGTCGCTCCTTAGCCCTGTGGGACCTCTACATGCTTGCAGGCAGGGTGTATGAAGCTTGGGCCTGCGCCTGCCAGGCCTCTGGGAGGGGAGCCAGTGGTTTG
>high_amp|unique-read-0006917_6288
TTATCAATGAAATAAATAAATGAATAAATAAATAAATAAAAACTTCTGTGCCTCAGAGTGGACACACACAGACACACACAAAAAGAAGAAGAAGAGGGCTATGTGAAGTCAGAGACACACAAAGACAACGCCCTGTGACAACCAAGGCAGA
>high_amp|unique-read-0006964_6299
GTTAGATACAGCTGCTGTGTGGTGGGCTTAGTCTGGAGCACCTCTTGCTGTCAGCTTGGGGTCTGGGCACTGTCAGGATTGTTCCCGAGCTGATGCCTTTGCCTGGCCCAGGCGCGGTTGACCTGCCCCTGCTGTAACACCCGCAAGAAGG
>high_amp|unique-read-0007030_6320
TATGTATGTATGTATAGACAATGCAATATACAACTACAACAAACTAAATAAAATAAATCTAAGTGACTTATAAAAAACAAACAAACAAGCAAACAAACAAACAATTCTAATACAAAATCAATCACTGTCCAATAGCTGCCTGTCCTTGAAC
>high_amp|unique-read-0007048_6324
ATCATCTTTTCAACAGATGCAGAAAAAGCTTTTGACAAAATTCAACACACATTTATGATAAAAACTCTCCAGAAAATTGGCATAGAGGGAACATATCTCAAAATAATATAAGCCATATATGACAAATACACAGCTAACATCATTCTCAATG
>high_amp|unique-read-0007059_6326
CACACTTCTCTTTTAAAACAATGACTTTGAAGGCTTTTAGAGAATTGAGGTGGGGGAGTGGCAGGTACTGTCATAACCAAAATAATAGGCCTGAAGTGCAACCAAAGATACTAGCACAACCCCGAAATTTTATTTTTTTTTTTTTTGTCTT
>high_amp|unique-read-0007175_6356
GTTAGATACAGCTGCTGTGTGGTGGGCTTAGTCTGGAGCACCTCTTGCTGTCAGCTTGGGGTCTGGGCACTGTCGGGATTGTTCCCGAGCTGATGCCTTTGCCTGGCCCAGGCGCGGTTGACCTGCCCCTGCTGTAACACCCGCAAGAAGG
>high_amp|unique-read-0007398_6417
CTAGTGGCTATAAAGTGGTATCTCACTGTGGTTTTGACTTATCTTTCTCTGTTGGCTAATGATGTCAAGGATCATTTCATGTACTTACAGACCACTTGTATATTTTCTTCACAGAAATGCATATTCATATCTTTTGCCTTTTTAAAAATTG
>high_amp|unique-read-0007481_6428
CTGGCCCATGCTCTCTTCAATCTGATTTTTCACAAATACCCAAACTGTATAACCAAACCAAAAATTTCAATACATATTTCTCCAAATAAGACATCCAGATGGCCAACATGTATGTGAAAAGATGCTCAAAGATCGGAAGAGCACACGTCTG
>high_amp|unique-read-0007552_6454
CAGACGTGTGCTCTTCCGATCTTTGAGCATCTTTTCACATACATGTTGGCCATCTGGATGTCTTATTTGGAGAAATATGTATTGAAATTTTTGGTTTGGTTATACAGTTTGGGTATTTGTGAAAAATCAGATTGAAGAGAGCATGGGCCAG
>high_amp|unique-read-0007532_6462
ATACTACTCAGTCATAAAAAAGAATGAAACAAGGCTATTTGCAGCAACATGGATGGACCCAGAAATTATCATATTAAGTGAAGTAAGCTAGACAGAGAAGACAAATATCATTTGGTATCACTTACATGTTGAAACTAATAAAAAAAATGAT
>high_amp|unique-read-0007637_6479
AATAGACAAAAAAAAACAAGAAAAAAACAAGAAAAAAAACAAGAAAAAACAAGAAAAAACAAGAAGAAAAAAAACCAAGACAAAGCAAGCAAACAAACAACAACATACAGTGAGGGCAGGGTTGAAATGAGCACCCGATACATCCGCAAAC
>high_amp|unique-read-0008074_6587
ATTTCAACATGTCATATATATAGAGAGAGTATATATGTGTATATATATACACACACACACACACTATATAGAGTATATATATACACTCCATATACAGTATATATACTAGTGTGTATATATATATACACTAGAGTATACACACTCTAGAGTA
>high_amp|unique-read-0008279_6609
TTCTCCCTTCCCCCACCCCCACCCCCCCAATCTAGGCGCCGCCACTGGGTGAGGGTCCCGGCACCTGGCTGGTCTCCACCTCTTGTCAGCCTGAGCTCTCTGGTCTGCCTCCGACTCCCTTGGGATTTCCTCCTCGACGCCGCGTGGTCTG
>high_amp|unique-read-0008515_6635
GAGCAATGGTTCAGTGTTCACTATTTCAGTGTTCACAGCAACTCTGTAAAATATAACTACAGGGAATAATGAGAATAAGTTGCACTTGAATAGCAGAGTGGAAGGGAGAAGTTTGATAAGCATCTGATAAATCTATACGAGATCGGAAGAG
>high_amp|unique-read-0008587_6646
AACGCGGCGTGTGCGTCAAAGTGACCACGGTCACCCCGCGGAAACCAAACTCTGCCATCCGCAAAATTGCCCGGGTGCGGCTCACGAATGGCCAGGAAATAAACGCCTACATCCCCGGGGAGGGCCACACCCTGCAGGAGCACTCGGTAGT
>high_amp|unique-read-0009012_6720
TTCAGACGTGTGCTCTTCCGATCTACCTCTTTGAGAGTTTTGTTGGAAATGGGATTTCTTCATATAAAACTTGAGAGAAGAATTCGCAGAAAATTCTTTGTGAAGTGTGCATTTATCTCACATAGTTGAACTTTCGTTTGATAGAGCAGTT
>high_amp|unique-read-0009382_6762
TTTAGGAAATAGTATGTCACTTACTAACATGCATGTAAGATAATAATTAACATTCAAATAGTGACACATGAAGTCATATTGTTAGGCATGTAAATGGAAACCAGAAAACAAATGGATAGCAGTAATAAAGAAAAAAAAGGTCTCAGATGTT
>high_amp|unique-read-0009325_6765
CAGGAGTAGCCCTAGAAAAGGCAAAAAAAAAAAGACACACACACAAAAAAGGCCCTGTTCCTTAGGAGCTTAAAACCAGGCAGACTACACAAACCAACACTAGCCACGTGGCCGGGGGTGAGGAGCCCCAAGCAGGGCCCCAGCCCCCCAT
>high_amp|unique-read-0009306_6767
TTTTTTTTTTTTTTTTTTTTTTTTTTGCTTGTTTGTTTTTCGTTGTTAATTTGATTTTTTTTTGTGTGTGTTATTTTATTTATTTCTTTTGACATCTGGGCTTGTTCCGTTCTCAGCCGCTGAATACCGGCCTCGCAACTTTTTGAACCGT
>high_amp|unique-read-0009393_6772
TCTTTTTAATCAATTCTTTCTTATTTATTTTTTATTTCTTAGATCGGAAGAGCACACGTCTGAACTCCAGTCACCCTAACGATCTCGTATGCCGTCTTCTGCTTGAAAAA
>high_amp|unique-read-0009557_6796
AATTCTGGGCTCTATATTATGTTACATTGATCTATGTGTCTGTTTTGGTGCTTTTGGTGCCACACTGTTTTCATTACTGTTAGCTCTGTAGTATACCCACAAGTCTTGGAGGGTTATACTACCAGCCTTACTCTGTTTTCTTTGGATTGCT
>high_amp|unique-read-0009651_6809
GGTCTATATGTCTGTTTTGGTACCAGTTCCACACTGTTTTGATGACTGTAGCTTTGTAGTATTGCTTGAGGTCTGGGGGAGTTATGCCTCCTGCTTGGTTTTTGTTTCTCAGGATTGCTTTGGCTATTCTGGGTCTTTTGTGGTTCCACAT
>high_amp|unique-read-0010525_6928
TGGCGAGGGCAGCGATGACCTTACCGAGCGTCGTGAGCGACTTGTTGATGTTGGCACCCTCCTTCAACCGCTGGCCTGTGGCGCCAGTCGAGTTCGCGCGTTCGGAACCCGCAAGATCAACCAGGTTGATGCGCGAAACCTTCTCCGTGTC
>high_amp|unique-read-0010756_6951
CATTGAGAATGATGTTAGCTGTGTATTTGTCATATATGGCTTATATTATTTTGAGATATGTTCCCTCTATGCCAATTTTCTGGAGAGTTTTTATCATAAATGTGTGTTGAATTTTGTCAAAAGCTTTTTCTGCATCTGTTGAAAAGATGAT
>high_amp|unique-read-0011061_6990
AAAAAATTTGTGGATGTGTTTTAAAGCTACCATATCTCGCAAATCATTTTTCAAGCCTGCTAGCTCTTCTTCCATTATAGATATACCACATCTTGTAGTCCATTCATCTGTTGATGGACATTTATGTTTCCATGTTTTCATGTTTTGGCTA
>high_amp|unique-read-0011154_6998
ATAATGGTTCCTCAAAAAATTAAATACGGAATTATCATGGGATCCAGCAATTCCACCTCTTGTCATTACACCCCAACATTGAAAGCAAGGACTCAGATATATGCACACCCATGTTCACGGCACTGTGATCCGTGGGAGCTGAAAGGGAGA
>high_amp|unique-read-0011231_7007
AAGAAAAGAAAACATAACCAAAGAAAACAAAACAAAACAAAACAAAACAAAACAAAACAAAACAAAACAAAACAAAACAAAACAAAACAAAACAAAACAAAACAAAACAAAAGAAAAACAAAACAAAAGAAAAGAAAAACAAAAGAAAAAC
>high_amp|unique-read-0011497_7037
ATGCACCTGCTGTCCTCAAAGCGGAGAATTCAGTTAAGAATAAGTAGCAAGGTTTAAATTACACAGAGTGTATTGTGAAATATCATTATTATTTTTAAAAAGTAAAGAAATATCTATGACAGAACCTATTTTATGTATTGGCAGCCTCCAA
>high_amp|unique-read-0011676_7060
GACGGCATACGCGATCGTTAGGGTGACTGGAGTTCAGACGTGTGCTCTTTCGATCTGGACTGCTCATCCCGAGGCGGGGAAGTGGGAGCAAGTAGTTTGTGGGGGTGATTTTACAACCTGCACGGAAATTATTTTCGGTGGGGGAGAGCGG
>high_amp|unique-read-0011917_7084
ACGTGTGCTCTTCCGATCTTGTGATGCTTGCATTCGACTCATAGAGTTGAACACTTCCTTTGATAGAGCTGGTTTGAAATACTGTTTTTGTAATATTTGGAAGTGGACATTGGCAGCGCTTTGAAGCCTATGGAGAAAAAGGAGATATCTT
>high_amp|unique-read-0012276_7113
TGTCCAGTTCCTTTGATATATATGTCTTTTTTTTTTGCCAAAACCATGCTATTTTGATTACAGTATCTTTGTAATATTGTCTGAAATCAGAAATAATTATTCTTGCAGCTTTGTTCTTTTTCCTCACGATTGCTTTGGCAATTCTGGGTCT
>high_amp|unique-read-0013110_7190
CACACTTCTCTTTTAAAACAATGACTTTGAAGGCTTTTAGAGAATTGAGGTGGGGGAGTGGCAGGTACTGTCATAACCAAAATAATAGGCCTGAAGTGCAACCAAAGATACTAGCACAACCCCGAAATTTTATTTTTTTTTTTTTTTGTCT
>high_amp|unique-read-0013176_7197
TCCACCCTTCTCCTGGGATATCAGCCTCGAAGACCCAGCAGAAGATAAGAGCAGGAAGGAAAAAAAAACAAAACAACAACAATAAAAAACCAGGAGTCATCCCTGTATGATCTCCTGACCCTCCCCTGTCTCTGGGGAGCACAGCTGGAGA
>high_amp|unique-read-0013342_7208
CTCTTGCATCCCTATACACTAACAATGAAAGATGATAGAGATAAATTAAGGAAACAATTACATTTACCATTGCACCAAAAAGAATAAAATACCTAGATATAAACCTACCTAAAGAGGCAAAAGATCTGTGCCAGGAGATCGGAAGAGCACA
>high_amp|unique-read-0013314_7212
ATTATTATTATTATTATTATTATTATTATTATTATTATTATTATTATTATTTGTAAATATTTATTACTATTTTCTGCGATCGTTTTATTATTAATTTCAATTCCTTTTATTCGTTTGTGATTTTAGATTTATTTTTGATTTCAAACAAAAA
>high_amp|unique-read-0013951_7256
AAACCAACTTTTAGTGTTATTAATCCGTAGTATTGTTTCTTTGATTTCTTTTTCATTTATTTCGGCTCTGATCTTTATGATTCCTTTTCTTCTACTAATTTTGGGGGTTTTTTTGTTGTTCTTTTTTTCCCAGTTGTTTTAAGTGTAAAAT
>high_amp|unique-read-0014608_7301
TCTTTTTAATCAATTCTTTCTTATTTATTTTTTATTTCTTAGATCGGAAGAGCACACGTCTGAACTCCAGTCACCCTAACGATCTCGTATGCCGTCTTCTGCTTGAAAAAA
>high_amp|unique-read-0014878_7317
TGTTTTTTTTTTTTTTTTTTTTTTTTGCTTGTTTGTTTTTCGTTGTTAATTTGATTTTTTTTTGTGTGTGTTATTTTATTTATTTCTTTTGACATCTGGGCTTGTTCCGTTCTCAGCCGCTGAATACCGGCCTCGCAACTTTTTGAACCGT
>high_amp|unique-read-0014860_7319
TTTTTGTTTGAAATCAAAAATAAATCTAAAATCACAAACGAATAAAAGGAATTGAAATTAATAATAAAACGATCGCAGAAAATAGTAATAAATATTTACAAATAATAATAATAATAATAATAATAATAATAATAATAATAATAATAATAAT
>high_amp|unique-read-0014913_7324
CGTGTGCTCTTCCGATCTCATCACTCCAGGTGATGCCAAGGAAGTTGAGGATGAGCTTGAGGGAGCAACGGGGGTGCAGCACCAGCTGCTAGTAGTACACCGGCAGACACTTGTCCTTGCCCACCTCCACACACTGTGCCTACATCACCTC
>high_amp|unique-read-0014919_7325
AGCCACCAAGCCTGACCCAAAATAATATTTTTTTATTTGTTCCTTTTGCATGTGATGTATTGTGATATTTTCAATTCCATTTTGTTTTGTTCCATTTCATTCCATATCATTCTGTTTTTCTTTACTTTTAAAAATGCTGTTTA
>high_amp|unique-read-0015113_7344
TGTGCTCTTCCGATCTATATATTTGCATATTCTCAGCACACTTCATCATTTTCATTCCTTATAAAGCACTTCAAAAGAAACTAGGCTCTGTCAGTTAAAAAAGTATTGTTCTTGCATATCTCTAAAAATTATGGGTAATTGCTATCCTATT
>high_amp|unique-read-0015548_7366
AAATTTTACAAAGGAGTTATAGTAAAGGAAAAATGAAGCTTGGAATAATGGAAATAATTTTTAGAGAAAAATATCAAAGTGGTAAAAAGATGAAATATAATGCTTTGTTTAAAAGGGCTGGCTCTGAACATAATACTTTCTCAAAGAGGCT
>high_amp|unique-read-0015625_7370
AGGGTGACTGGAGTTCAGACGTGTGCTCTTCCGATCTCTTTCTTTTCTCCTTCTCTTCCTCCTCCTCTTCTTCCTCCTGCTTCCCTTTCCTCTTTCTCCTTCTCCTTCCTCCTGCCCCTCCTCTTCCTCCTCTCCCATTCCCCCTCTCTC
>high_amp|unique-read-0015578_7373
AAAAGGTCATTTTGAAGGGCAGTTGTAGGCAAATCTGTAAGAGTCGTGACTACGGAAGAGAGAGAGAGAGGGAGGGAACTCCCCCCTCCTGCATCACTGCTCCCCCTTCTCTAATATCATCATCACCATCATCATCATCTGCACCACTAGC
>high_amp|unique-read-0015761_7381
GTTTTTCTTTTGTTTTTCTTTTCTTTTGCTTTGTTTTTCTTTTGTTTTGTTTTGTTTTGTTTTGTTTTGTTTTGTTTTGTTTTGTTTTGTTTTGTTTTGTTTTGTTTTGTTTTGTTTTGTTTTGTTTTCTTTGGTTATGTTTTCTTTTCTT
>high_amp|unique-read-0015865_7396
CGTGTGCTCTTCCGATCTTAAATCTTCTGACATTAAGTCTGTAACCGATGTCAGCAATTTTTACCATTTCCACCACCGTTTCCCAACTGCCATTAAACACACACACGCACACACAGACACACACACACGGGTGAGTTGAAATTCCAGCCAA
>high_amp|unique-read-0015871_7398
TCAGGGCGCCCATGCCAGCCCTGCCTGCTCTGCTGCTACTGCTGCTGCTGCTGCTGCTGCTGCTGTTGCTTCCACTACTACTGCTGCTGCTGCTGGCACCGCTGATGGCCTCTGCCTCTGCCTTCACAGCCATGCTGAATGCTCTGCCAGC
>high_amp|unique-read-0016712_7445
ACATGATTGCAATCTCCACATCTAGTTCGAGACTCAGAGATGTTCCTACATTAAACTTTTGTTAGTTTTTGTTTGTTTGTTTGTTTTTAGTAGGTTCCATGCCCAGCAAGGAGTCCAACACAGGGACTGACTCTGAAAACATGACCTGAGC
>high_amp|unique-read-0016958_7465
TCATGATTGCAATCTCCACATCTAGTTCGAGACTCAGAGATGTTCCTACATCAAACTTTTGTTAGTTTTTGTTTGTTTGTTTGTTTTTAGTAGGTTCCATGCCCAGCAAGGAGTCCAACACAGGGACTGACTCTGAAAACATGACCTGAGC
>high_amp|unique-read-0017648_7511
TCCGGGCGCCCATGCCAGCCCTGCCTGCTCTGCTGCTACTGCTGCTGCTGCTGCTGCTGCTGCTGTTGCTTCCACTACTACTGCTGCTGCTGCTGGCACCGCTGATGGCCTCTGCCTCTGCCTTCACAGCCATGCTGAATGCTCTGCCAGC
>high_amp|unique-read-0018111_7546
AGGAGGGGGACACCCAGTGAAGGGTCCTTTGGCCTTGTAGTTTCTTAGAGGCTTCTTCTGGGAACATGTACTGGGAGCTGGGGTGGGTCCTGCACCTGCATGGGGCCATTTCCCTCCGTGGGCCCACAGACAACTGTTCCCCACCACGGAG
>high_amp|unique-read-0018142_7551
AAAAGGTCATTTTGAAGGGCAGTTGTAGGCAAATCTGTAAGAGTCGTGACTGCGGAAGAGAGAGAGAGGGAGGGAACTCCCCCCTCCTGCATCACTGCTCCCCCTTCTCTAATATCATCATCACCATCATCATCATCTGCACCACTAGCAC
>high_amp|unique-read-0018363_7563
AATGGGATATGATAAAGACAGAATAGAATATATCACTAAACTGTTTACAAACTATCCTAATTATAGGATAGAAATTTATAAGGAAATAGTAGATAGTTTATGTACTAAATGCTATAATTAAAATAAAAATAAAAATAAAAATAAAAGGAGA
>high_amp|unique-read-0018650_7579
AGGGACTTGGAAAGTATCCCCCATGGCTAAGTGGGAACTACCATAAACACACTCTCTCTCTGTCTCGCGTGTGTGTGTGCGTGTGCACACACACACACACTCACCCAATGTCACCTCAAAAGTTAGTCACCTTTTTCACCATGTAGTTCAT
>high_amp|unique-read-0018919_7595
CTCTTGCATCCCTATACACTAACAATGAAAGATGATAGAGATAAATTAAGGAAACAATTACATTTACCATTGCACCAAAAAGAATAAAATACCTAGATATAAACCTACCTAAAGAGGCAAAAGATCTGTGCCATGAGATCGGAAGAGCACA
>high_amp|unique-read-0019300_7616
TGTTTTTTTTTTTTTTTTTTTTTTTGCTTGTTTGTTTTTCGTTGTTAATTTGATTTTTTTTTGTGTGTGTTATTTTATTTATTTCTTTTGACATCTGGGCTTGTTCCGTTCTCAGCCGCTGAATACCGGCCTCGCAACTTTTTGAACCGT
>high_amp|unique-read-0019325_7618
TTGGCTGGAATTTCAACTCACCCGTGTGTGTGTGTCTGTGTGTGCGTGTGTGTGTTTAATGGCAGTTGGGAAACGGTGGTGGAAATGGTAAAAATTGCTGACATCGGTTACAGACTTAATGTCAGAAGATTTAAGATCGGAAGAGCACAC
>high_amp|unique-read-0019501_7628
CAAGGTCTCCAGCTTGCAAAGGGGGAGGGGTAGAGGAAACAAGCCCACCAAAGTTAAGCAACTTCTCTGAATTATGGGAACACAGGGTGGTTGGGGTTCCTGCCTTTCTCCCTTCTGAGAGTCCAGGGGCCCAAGAAGGACTAGCAAAGGC
>high_amp|unique-read-0019952_7657
TTTCTTTTACAAAACAAAAACCTGCTATGAAGACACAAAGTACACTAGACTTGGGATAAGCCCTGGGGAGAATTTATGTCCAAGTTTGGATAAGATCGGAAGAGCACACGTCTGAACTCCAGTCACCCTAACGATCTCGTATGCCGTCTTC
>high_amp|unique-read-0020254_7672
TTCTGGCTTGCCTTCTTACTATGTTCTCTCATGGCAGAGAGAGAGAGAGCAATCTCTGTTGTTTCTTCTCGTTTGAAAAGACACCAATTCTTTCAGATCATAATTCCACCCTTATGACCTCATTAAGCCTTAGTCACCTCCTT
>high_amp|unique-read-0020456_7685
TACAGCTTTACAAATAAAATAGATATACTAAAAATATATACATATACACTAAAACTATATAGTTGCCTCCAACTAAAAGTATACACACACACACACACACACATATAATACACATAAAAATATATATACTTTTTTAGCTGAAGGCAAAAGG
>high_amp|unique-read-0020685_7702
TCTCCTTTTATTTTTATTTTTATTTTTATTTTAATTATAGCATTTAGTACATAAACTATCTACTATTTCCTTATAAATTTCTATCCTATAATTAGGATAGTTTGTAAACAGTTTAGTGATATATTCTATTCTGTCTTTATCATATCCCATT
>high_amp|unique-read-0021116_7718
AGGGGAGAGTGTTCAGGGCTAATGTTGGTATTAATCAGGAGCTGGTCCCCAGCGACGGATAGGATTCAGCCTGGGCCCTGTGTGTGTGTGTGTGTTGGGAAGTGGGGGGCAATGGAGGACCAGGAACTCCTGGCTCATCCCATCAGCCTCC
>high_amp|unique-read-0022711_7806
AACTGCTCTATCAAACGAAAGTTCAACTATGTGAGATAAATGCACACTTCACAAAGAATTTTCTGCGAATTCTTCTCTCAAGTTTTATATGAAGAAATCCCATTTCCAACAAAACTCTCGAAGAGGTAGATCGGAAGAGCACACGTCTGAA
>high_amp|unique-read-0023029_7829
GATCTTTAAACTCCACTAATGCTAAACTTTCTAAAGCAAAAACCTTTCCTCGAATTTTTAACCCAAAAGATATACACTCTAAGCAAATAATTCTACAGATTACCTCCAAAAAAATGTGCTATAGGAAAAAAAGTCTAAATAGATTATTTTC
>high_amp|unique-read-0023535_7866
CACACTTCTCTTTTAAAACAATGACTTTGAAGGCTTTTAGAGAATTGAGGTGGGGGAGTGGCAGGTACTGTCATAACCAAAATAATAGGCCTGAAGTGCAACCAAAGATACTAGCACAACCCCGAAATTTTATTTTTTTTTTTTTGTCTTT
>high_amp|unique-read-0024178_7900
TTAGCATTTTGTGTGTATATATGGTAAAGACACTTAAGATATATTCTTTTAGCAAATGTCAAATATACAGTACAGTATTGTTAATTGCAGTCACTACACTGCACATTAGATCTCCATAATTTATTCATCATATAATTAATGTCTACTTCT
>high_amp|unique-read-0024966_7937
AAAGGTGTATTATTTATAAATAAAGTGATAGTTTATTATTATATAATTTATAAAAGTATCTTTTATATAAATAAAGATACCTTGTAATAAATTTATAATTTTAAATATATAATAATATAATAAATTATAATATTATATAATATATATATGT
>high_amp|unique-read-0026407_8013
AAAAAAAAAAAAAAAAAAAAAAGGGAATGAAGCCCATGGCCAGGACCACCCAAGCCACCCGTCCAGGCTGGTCTGGCCCGTGGCAGG
>high_amp|unique-read-0027085_8049
AGGAGTAGCCCTAGAAAAGGCAAAAAAAAAAAGACACACACACAAAAAAGGCCCTGTTCCTTAGGAGCTTAAAACCAGGCAGACTACACAAACCAACACTAGCCACGTGGCCGGGGGTGAGGAGCCCCAAGCAGGGCCCCAGCCCCCCAT
>high_amp|unique-read-0027202_8058
TGTGCTCTTCCGATCTCATGGCACAGATCTTTTGCCTCTTTAGGTAGGTTTATATCTAGGTATTTTATTCTTTTTGGTGCAATGGTAAATGTAATTGTTTCCTTAATTTATCTCTATCATCTTTCATTGTTAGTGTATAGGGATGCAAGAG
>high_amp|unique-read-0029048_8145
TTGTTTCCATTTTTCTATGTGCTGTTTTTTTTGTCCCAGTCATACTCTTTTGATTATTGTAGCTATTTTAGCTCTGTAATGTAGTTTGAAACCAGGAAGCATGATGTCTCCAGCTTTGTCCTTCTTTCTCAGGGTTGCTGTGACTATTCTT
>high_amp|unique-read-0029446_8160
CAAATCCTCCTATAATAGCAAATACAGCTCCTATTGATAAAACGTAATGAAAATGAGCTACTACATAATATGTATCATGAAGAATAATATCAAGTGAAGAATTAGCTAATACAACTCCTGTTAATCCTCCAACAGTAAATAAAAATACAA
>high_amp|unique-read-0029663_8175
CCTATTTAGCCTGTTACCCAATCCTCCAACCCCTAGTAGCCACCAGTTTGTTTTCTGTACCAATGAGTCTGTTTCTGTTTTGCTCTGTTTCTTCATGTTTGGTCTTTCCTTTCCTATCCTTTCCTTTTTTTTTTTTTCACTTTATGGCCAC
>high_amp|unique-read-0029742_8178
ACATATATATATTATATAATATTATAATTTATTATATTATTATATATTTAAAATTATAAATTTATTACAAGGTATCTTTATTTATATAAAAGATACTTTTATAAATTATATAATAATAAACTATCACTTTATTTATAAATAATACACCTTT
>high_amp|unique-read-0030042_8193
CACACTTCTCTTTTAAAACAATGACTTTGAAGGCTTTTAGAGAATTGAGGTGGGGGAGTGGCAGGTACTGTCATAACCAAAATAATAGGCCTGAAGTGCAACCAAAGATACTAGCACAACCCCGAAATTTTATTTTTTTTTTTTGTCTTTT
>high_amp|unique-read-0030790_8224
GATCTTGTGTAGTGTGTTATCTGTGTGTGGTGTGTATGGTGTGTGTTATCTGTGTGTGTTATCTGTATCTGTGTTTGTGGTATGTGTGGTGTCTGTGGTGTGTGTGTTATCTGTGTGGTGCATGTGTTGTCTGTGTGGTGTGTGTTGTCTG
>high_amp|unique-read-0030762_8226
AGGCAGGCACTCTACTACCATGGAAGAGAAGAAAGCATTTCCCTTACAAAGAACAGCTGGGGGTCATGTCGGGGCTCCACACCCTGCCGTGTGCAGAGAGTGGCATGCAAACATTTCGACAAAGGCCCCAGTGAGAGCAGGAAGTATTTTT
>high_amp|unique-read-0030851_8232
TGAGCATCTGACAGCCTGGAGCAGCACGCACACCCCCAGTGAGCATCTGACAGCCTGGAACAGCACCCACAACCCTAGGTGAGCATCCGATAGCCTAGAGCAGAACCCATACCCCCAGGCGAGCATCTGACAGTCTGGGTCGGCACCCACA
>high_amp|unique-read-0031372_8261
ACTCCCCCCAATTTTTTTTTTTCTTTTTCTAAAGAATCCCTGAAATGCTGTTGGGTAACAGTGTCATGTCAAGCAGCAGGCTGGGTCAGAAAAAGCAAAGAAAAGCAAGTAGGACAACTACTCTAATACTCAGACTCCTCAG
>high_amp|unique-read-0031577_8282
TGTTTCCATTTTTCTATGTGCTGTTTTTTTTGTTCCAGTCATACTCTTTTGATTATTGTAGCTATTTTAGCTCTGTAATGTAGTTTGAAACCAGGAAGCATGATGTCTCCAGCTTTGTCCTTCTTTCTCAGGGTTGCTGTGACTATTCTT
>high_amp|unique-read-0032524_8331
CAATCCTGAGGAACAAAAACCAAGCAAGGAGGCATAACGCCCCCAGACTTTAGGCAATGTTACAAAGCCACAGTCATCAAGACAGTGTGGAACTGGTACCAAAACAGACATACAGACCAATGGAACAGAATAGAGAATCCGGAAATAAACC
>high_amp|unique-read-0032800_8341
AGGAGGGGGACACCCAGTGAAGGGTCCTTTGGCCTTGTAGTTTTTTAGAGGCTTCTTCTGGGAACATGTACTGGGAGCTGGGGTGGGTCCTGCACCTGCATGGGGCCATTTCCCTTCGTGGGCCCACAGACAACTGTTCCCCACCACGGAG
>high_amp|unique-read-0032783_8342
AAAAATTAAAAAAAAAAATTTTTTTTTTTTTTTTTAAATGAAGAAGATGAGCTGCTAAGGAAAAGTTTGAAAGAGAGACGATGTTTGTTTCAAGCCATTTTGTCTATAATCCCAGCCACTAGGAACAGTAAGCCAGCAGATAAAGGTTAAA
>high_amp|unique-read-0034118_8411
TTGTTTTTTTTTTTTTTTTTTTTTTTGCTTGTTTGTTTTTCGTTGTTAATTTGATTTTTTTTTGTGTGTGTTATTTTATTTATTTCTTTTGACATCTGGGCTTGTTCCGTTCTCAGCCGCTGAATACCGGCCTCGCAACTTTTTGAACCGT
>high_amp|unique-read-0034240_8419
AAAAAAAAAAAAAAAAAAAAGGGAATGAAGCCCATGGCCAGGACCACCCAAGCCACCCGTCCAGGCTGGTCTGGCCCGTGGCAGG
>high_amp|unique-read-0034285_8421
TTCAGACGTGTGCTCTTCCGATCTACCTCTTCGAGAGTTTTGTTGGAAATGGGATTTCTTCATATAAAACTTGAGAGAAGAATTCGCAGAAAATTCTTTGTGAAGTGTGCATTTATCTCACATAGTTGAACTTTCGTTTGATAGAGCAGTT
>high_amp|unique-read-0034519_8443
GTTGTTTCCATTTTTCTATGTGCTGTTTTTTTGTTCCAGTCATACTCTTTTGATTATTGTAGCTATTTTAGCTCTGTAATGTAGTTTGAAACCAGGAAGCATGATGTCTCCAGCTTTGTCCTTCTTTCTCAGGGTTGCTGTGACTATTCTT
>high_amp|unique-read-0035495_8501
TTTAACCTTTATCTGCTGGCTTACTGTTCCTAGTGGCTGGGATTATAGACAAAATGGCTTGAAACAAACATCGTCTCTCTTTCAAACTTTTCCTTAGCAGCTCATCTTCTTCATTTAAAAAAAAAAAAAAAAATTTTTTTTTTTAATTTTT
>high_amp|unique-read-0035466_8502
CACACTTCTCTTTTAAAACAATGACTTTGAAGGCTTTTAGAGAATTGAGGTGGGGGAGTGGCAGGTACTGTCATAACCAAAATAATAGGCCTGAAGTGCAACCAAAGATACTAGCACAACCCCGAAATTTTATTTTTTTTTTTTTTTTGTC
>high_amp|unique-read-0036792_8598
CTACTTCTCAGGGCCTCTTGGGGACTGCTGGGAGCAGGTGTGAAGTTCCAGTTTATTAACAAGTTAAGTCAGTGTTGCTGTGCATTTTGAGGGGACTAATAGACTGGCCAATCTCAATGAATATAGAGTAGCACTGCACTGGAAAAATAG
>high_amp|unique-read-0037309_8637
AGGAGGGGGACACCCAGTGAAGGGTCCTTTGGCCTTGTAGTTTCTTAGAGGCTTCTTCTGGGACCATGTACTGGGAGCTGGGGTGGGTCCTGCACCTGCATGGGGCCATTTCCCTTCGTGGGCCCACAGACAACTGTTCCCCACCACGGAG
>high_amp|unique-read-0037908_8684
TGTGGGCAGGAGAGCTGAGTGTTTCCACCATTGAACAGGGCCTTTATCCCCACTTGACAGTTGAAGAAACTGAGCCCAGAGAGGGTAAGGTCAAAGACCAGCCCTTCCGCCATTCTCTGGGTCATTGCTTTCACCAGGCTGGTTGGACACC
>high_amp|unique-read-0038087_8697
CTTATTTGGCAATCATTTTACTATATATGTGTATTAAATCATCACATTTGTAGGTACGCCTTAAATATACACAGTGTTATATATCAATTATATCTCAATAAAGCTGGAAAACACAGGAAACTCAAGTTAACCGTTTTCCTTGAGACTCATA
>high_amp|unique-read-0038242_8707
GGACATTGGTGGATTAGTGGAACTGTATGCCTCTGCTCTATTTACTTAATTTTTGAATTGACTGGAACGTGCTTTTAATGTGGAAATTGTATTATGGTGTTCAAATATCTTGTGCTCTGAACAAGATTATTAGCTGTAGAAACCAAATGG
>high_amp|unique-read-0038483_8729
AGCACCCAAGCACACTGTCTCAGGACCTGGTGATTATCCTGCCCTATCCACCCACACATGCCACATGGGGGCATGGAGACTGGCATGCGCAGAACATCATTACCACTGTTAGCATCAGCATATGCCACATGGGAGCCCGACAGTTGGCTCG
>high_amp|unique-read-0039173_8763
TGAACATGCGGGTGCATGTGTCTGTTTTAAGTAGAGCTTTGTCCAGATATATGCCCAAGAGTGGGATTGCGAGGTCATAGGGAAGTTCTATGTATAGATTCCTAAGGTATCTCCAAACTGTTCTCCACAGTGGCTATACCAGTTTACATTC
>high_amp|unique-read-0039530_8788
ACTCCCCCCAATTTTTTTTTTTCTTTTTCTAAAGAATCCCTGAAATGCTGTTGGGTAACAGTGTCATGTCAAGCAGCAGGCTGGGTCAGAAAAAGCAAAGAAAAGCAAGTAGGACAACCACTCTAATACTCAGACTCCTCAG
>high_amp|unique-read-0039865_8814
CAATCCTGAGGAACAAAAACCAAGCAAGGAGGCATAGCTCCCCCAGACTTTAGGCAATGTTACAAAGCCACAGTCATCAAGACAGTGTGGAACTGGTACCAAAACAGACATACAGACCAATGGAACAGAATAGAGAATCCGGAAATAAACC
>high_amp|unique-read-0040067_8830
AGGCTTAAAGTAATAGCACACATTTATTATCTCTGTTTCTGTGGGTCAGGAATTTGGGTGGTTCTGCCTCAGGGCCTCCCAAGAGGTGGCAATCCTATGAAGGGGCCGCTGGCCTGTTGAAGGCTTAGTTGGGGGTGGGGGATTTGCTTCA
>high_amp|unique-read-0040156_8835
CAAGGTCTCCAGCTTGCAAAGGGGGAGGGGTAGAGGAAACAAGCCCACCAAAGTTAAGCAACTTCTCTGAATTATGGGAACACAGGGTGGTTGGGGTTCCTGCCTTGCTCTCTTCTGAGAGTCCAGGGGCCCAAGAAGGACTAGCAAAGGC
>high_amp|unique-read-0040356_8851
TCTTGTGTAGTGTGTTATCTGTGTGTGTGGTGTGTATGGTGTGTGTTATCTGTGTGTGTTATCTGTATCTGTGTTTGTGGTATGTGTGGTGTCTGTGGTGTGTGTGTTATCTGTGTGGTGCATGTGTTGTCTGTGTGGTGTGTGTTGTCAG
>high_amp|unique-read-0040568_8868
AGCACCCAAGCACACTGTCTCAGGACCTGGTGATTATCCTGCCCTATCCACCCACACATGCCACATGGGGGCATGGAGACTGGCATGCGCAGAACATCACTACCACTGTTAGCATCAGCATATGCCACATGGGAGCCCAACAGTTGGCTCG
>high_amp|unique-read-0042064_8959
TATGGTATATATATAGTCTCTATATACTGTATGGTATATATATAGTCTCTATATACTGTATGGTATATATATAGTCTCTATATACTGTATGGTATATATATAGTCTCTATATACTGCATGGTATATATATAGTCAGATCGGAAGAGCACAC
>high_amp|unique-read-0042539_8992
AATGGGATATGATAAAGACAGAATAGAATATATCACTAAACTGTTTACAAACTATCCTAATTATAGGGTAGAAATTTATAAGGAAATAGTAGATAGTTTATGTACTAAATGCTATAATTAAAATAAAAATAAAAATAAAAATAAAAGGAGA
>high_amp|unique-read-0043215_9044
ATACATAGAACGATGTGTATGTGGGCACCACATCTGTAATGCACTTGCAGTTCATCACCCTCAGTCAAATTAACCTACCTTTTCACCTACCTACTGCCTACCTACCTACCTACTGCCTACCTACCTACCTTGCCAACCTGCCTACCTGCCT
>high_amp|unique-read-0043767_9081
TTTGTTTTTTTTTTTTTTTTTTTTTTGCTTGTTTGTTTTTCGTTGTTAATTTGATTTTTTTTTGTGTGTGTTATTTTATTTATTTCTTTTGACATCTGGGCTTGTTCCGTTCTCAGCCGCTGAATACCGGCCTCGCAACTTTTTGAACCGT
>high_amp|unique-read-0044400_9118
AAAAGGTCATTTTGAAGGGCAGTTGTAGGCAAACCTGTAAGAGTCGTGACTGCGGAAGAGAGAGAGAGAGGGAGGGAACTCCCCCCTCCTGCATCACTGCTCCCCCTTCTCTAATATCATCATCACCATCATCATCATCTGCACCACTAGC
>high_amp|unique-read-0044920_9162
CAATCCTGAGGAACAAAAACCAAGCAAGGAGGCATAACTCCCCCAGACTTTAGGCAATGTTACAAAGCCACAGTCATCAAGACAGTGTGGAACTGGTACCAAAACAGACATACAGACCAATGGAACAGAATAGAGACTCCGGAAATAAACC
>high_amp|unique-read-0044971_9168
ATTTCAACATGTCATATATATAGAGAGAGTATATATGTGTATATATATACACACACACACACTATATAGAGTATATATATACACTCCATATACAGTATATATACTAGTGTGTATATATATATACACTAGAGTATACACACTCTAGAGTATA
>high_amp|unique-read-0045294_9191
ATTCACTTCACCAGACTGCCAAAGTTGCCCAAGGCAAAAACAAAGAAACAAACAAACAAAAACAAACAAACAAAAAACTGGTTAGAACTCCTGCAGTTCTTGGTGATAAGAGGGACAAGCAGTACAAGAGCACAACCACAGCAGGTGGGAG
>high_amp|unique-read-0045918_9233
CTACTTCTCAGGGCCTCTTGGGGACTGCTGGGAGCAGGTGTGAAGTTCCAGTTTATTAACAGGTTAAGTCAGTGTTGCTGTGCATTTTGAGGGGACTAATAGACTGGCCAATCTCAATGAATATAGAGTAGCACTGCACTGGAAAAATAGA
>high_amp|unique-read-0046132_9242
CAGAAACCTGCGGCATCCTTCTCTGCACCACCAGACAGCAACACCCCTGTGCTGGAACAGACAGAAACAAGGCTCAAGTCGGGAAAGCCACAGGCGGCCACTGTGGGCCTGCATCTCCGCTTCTGGAATCTGGCTTTGAGATCCTGCCTCC
>high_amp|unique-read-0046207_9256
GGAGGGAGCCAGGATAACCATCAACAAACTGGAATTATTGACTGTCTGAGAGGTATCAGGCGGCAGAGAGACCACCTGGAAGAAAAGGTCCTGTTAGGAAATGCTTTGGGAGATGCAGCAGCCATTGCTTCTTGCTGCCCCAAACTCTCTA
>high_amp|unique-read-0046897_9311
TCTTGTGTAGTGTGTTATCTGTGTGTGTGGTGTGTATGGTGTGTGTTATCTGTGTGTGTTATCTGTATCTGTGTTTGTGGTATGTGTGGTGTCTGTGGTGTGTGTGTTATCTGTGTGGTGCATGTGTTGTCTGTGTGGTGTGCGTTGTCTG
>high_amp|unique-read-0047210_9347
GGCTTAAAGTAATAGCACACATTTATTATCTCTGTTTCTGTGGGTCAGGAATTTGGGTGGTTCTGCCTCAGGGCCTCCCAAGAGGTGGTAATCCTATGAAGGGGCCGCTGGCCTGTTGAAGGCTTAGTTGGGGGTGGGGGATTTGCTTCA
>high_amp|unique-read-0047802_9403
TCGGCTGGAATTTCAACTCACCCGTGTGTGTGTGTCTGTGTGTGCGTGTGTGTGTTTAATGGCAGTTGGGAAACGGTGGTGGAAATGGTAAAAATTGCTGACATCGGTTACAGACTTAATGTCAGAAGATTTAAGATCGGAAGAGCACACG
>high_amp|unique-read-0047846_9405
ATACATAGAACGATGTGTATGTGGGCACCACATCTGTAACGCACTTGCACTTCATCACCCTCAGTCAAATTAACCTACCTTTTCACCTACCTACTGCCTACCTACCTACCTACTGCCTACCTACCTACCTTGCCAACCTGCCTACCTGCCT
>high_amp|unique-read-0047922_9415
TAAAAATGTATGCTATGTAAACAGTTACTTAAATTTGTTATATTATTTAAAGTTGTTATGTTAAATTTGTGTTATTTTTTATTGTTGATTTGTATTTTTCAAATATTGTCTATTCACTTGGTTGAATCATCTCTGAAGGT
>high_amp|unique-read-0047897_9417
TTTAACCTTTATCTGCTGGCTTACTGTTCCTAGTGGCTGGGATTATAGACAAAATGGCTTGAAACAAACATCGTCTCTCTTTCAAACTTTTCCTTAGCAGCTCATCTTCTTCATTTAAAAAAAAAAAAAAAAATTTTTTTTTTTTAATTTT
>high_amp|unique-read-0048668_9482
TTCTCCCTTCCCCCACCCCCACCCCCCCAATCTAGGCGCCGCCACTGGGTGAGGGTCCCGGCACCTGGCTGGTCTCCACCTCTTGTCAGCCTGAGCTCTCTGGTCTGCCTCCGACTCCCTTGGAATTTCCTCCTCGACGCCGCGTGGTCTG
>high_amp|unique-read-0048884_9496
CTCTCTCTCTCTCTCTCTCTGACACACACACACACACACCTATCTATCTATTAATATTTATGTCATCATTCCAGGAATTAAAATAACGCATTATCGGCAAGCAAGTGCGAAATTTGTAGAGTGTTTCAGCGAGGAGAGGGGTTTAGTTTAC
>high_amp|unique-read-0048958_9501
AGGGGGGGGACACCCAGTGAAGGGTCCTTTGGCCTTGTAGTTTCTTAGAGGCTTCTTCTGGGAACATGTACTGGGAGCTGGGGTGGGTCCTGCACCTGCATGGGGCCATTTCCCTTCGTGGGCCCACAGACAACTGTTCCCCACCACGGAG
>high_amp|unique-read-0049202_9517
AGCACAACGAGTACCGTATAAAATAAACCCAAGCAGGAATACACCAAGACACATATTAATCAAACTGACCAAATTAAAGACAAAGAGAAAATCCTGAAGGCAGCCAGGGAAAGGAAACAAATAACATACAAGGGAACCCCCATAAGGTTAT
>high_amp|unique-read-0049468_9554
GTTACCCATCGTGCCCTGACAGGTGTAACTCTACTGACAGGTGGATATTCAGGTCAAGGTTTATCATCTACTCACAGCTGCTGCCTCTTTGTTTACTGAGTTTTCCGAAACCATTCATGCATCAAAGTATGTTCCTAAAAGATTTGCCTGT
>high_amp|unique-read-0049530_9557
AACTGCTCTATCAAACGAAAGTTCAACTATGTGAGATAAATGCACACTTCACAAAGAATTTTCTGCGAATTCTTCTCTCAAGTTTTATATGAAGAAATCCCATTTCCAACAAAACTCTCAAAGAGGTAGATCGGAAGAGCACACGTCTGA
>high_amp|unique-read-0050885_9675
TCTCTGATAATATCTCGCATATGTGAAAAAGCCGTACAGTTTCTCAACACACCTATTGCTTGCCTTATCTCTTTTGTCTTCTCAAAGTCCTTGAAATGTAGATTTTATAATCGGTCTCAATTTGTAGATAAGGAAAGGCCAATCAGGCATA
>high_amp|unique-read-0050989_9677
AGGCAGGCACTCTACTACCATGGAAGAGAAGAAAGCATTTCCCTTACAAAGAGCAGCTGGGGGTCATGTCGAGGCTCCACACCCTGCCGTGTGCAGAGAGTGGCATGCAAACATTTCGACAAAGGCCCCAGTGAGAGCAGGAAGTATTTTT
>high_amp|unique-read-0051748_9753
ATGTGTGTGACTGCACGTGTGTGCCTGTGCTCGCGTGTGCGCGTGTGCATGATTATGTGTGCGGATATGCACGTGTGTGCGTGTACACTCGTGTGTGCACGTGTGTGACTGTGTGATTGTGCACGTGTGCGTGTGCTCTCATGTGTGCATG
>high_amp|unique-read-0052123_9786
GGCGGAGGTTGCAGTAAGCTGACATTGCACCACTGCACTCCATCTTGAGCGACGGAGAGAGACCCTATCTCAAAAAATTAAATTAAATTTTTAAAATGCCAGATGAAAAGGAGGTTGGCTGTTGAATGAGTAAAACAAGCATCGGAGGACA
>high_amp|unique-read-0052603_9828
TACCTCAACCTAGACCACATATGGCGGACTCTTTCGCCGAGTTGATTGTTATTGCGATGCACTGGGCGGCAAATAATGCGACGGTCGCAAAAAAAAAAAAAAAAAAAAAAAT
>high_amp|unique-read-0052764_9843
GGAGGGAGCCAGGATAACCATCAACAAACTGGAATTATTGACTGTCTGAGAGGTATCAGGCGGCGGAGAGACCACCTGGAAGAAAAGGTCCTGTTAGAAAATGCTTTGGGAGATGCAGCAGCCATTGCTTCTTGCTGCCCCAAACTCTCTA
>high_amp|unique-read-0053130_9878
GTTTTTCTTTTGTTTTTCTTTTCTTTTGTTTTGTTTTTCTTTTGTTTTGTTTTGTTTTGTTTTGTTTTGTTTTGTTTTGTTTTGTTTTGTTTTGTCTTGTTTTGTTTTGTTTTGTTTTGTTTTGTTTTCTTTGGTTATGTTTTCTTTTCTT
>high_amp|unique-read-0053210_9892
CTACTTCTCAGGGCCTCTTGGGGACTGCTGGGAGCAGGTGTGAAGTTCCAGTTTATTAACAAGTTAAGTCAGTGTTGCTGTGCATTTTGAGGGGACTAGTAGACTGGCCAATCTCAATGAATATAGAGTAGCACTGCACTGGAAAAATAGA
>high_amp|unique-read-0053279_9899
GCAGAAAAAGCATTTGACAAAGTCCAACATCCATTCATTATCAAAACTCCTACCAAAGTGGGTATAGAGGGAACATTCCTTAAAATAATCAAAGCCATTTATGACAAACCCACAGCAAATATAATACTCAATGGAGAAAAGCTGAAAGCCT
>high_amp|unique-read-0053341_9904
AGTCTGATTCTTCCCAATTTCTCTACAGCTTCTAATAAATATGGAGCACTGAAAAATACACAACTCTTCAATAAGTGTCCAGGAAATTCCAAATCAAAATAGGCAGATTACTCCATGGTTTCTGAGATCGGAAGAGCACACGTCTGAACTC
>high_amp|unique-read-0053597_9921
AACTCACTTCATGCAAGTTACATGATACTATATAGAAAACCCCAAGGACTCCACACAAAAACTGCTCAAACTAATCAACAAATTCAGCGAAGTAGCAGGATACAAGATTAACATTCGGAAATCAGTTGCAGATCGGAAGAGCACACGTCTG
>high_amp|unique-read-0054296_9986
AAAATTAAAAAAAAAAAATTTTTTTTTTTTTTTTTAAATGAAGAAGATGAGCTGCTAAGGAAAAGTTTGAAAGAGAGACGATGTTTGTTTCAAGCCATTTTGTCTATAATCCCAGCCACTAGGAACAGTAAGCCAGCAGATAAAGGTTAAA
>high_amp|unique-read-0054410_9997
CACCCAGATTAAGGGTGGGTCTGCCTTCCCCAGCCCACTGACTCAAATAGATCGGAGAGCACACGTCTGAACTCCAGTCACCCTAACGATCGCGTATGCCGTCTTCTGCTTGAAAA
>high_amp|unique-read-0054575_10008
AGCACCCAAGCACACTGTCTCAGGACCTGGTGATTATCCTGCCCTATCCACCCACACATGCTACATGGGGGCATGGAGACTGGCATGCGCAGAACATCATTACCACTGTTAGCATCAGCATATGCCACATGGGAGCCCAACAGTTGGCTCG
>high_amp|unique-read-0054669_10016
CCAGGGAAGAGCCAATGTTGCAGTGCAAATCCAAAGGCTGTCTGCTAGCAAAATTCCTGCTTGCTCAAGGGAATTTAGTGCTTGTTTTATTAAGATTTTAACTGATTGGATGAGGTCCACCCACAGTATGGAGGGCAATCTCTTTATTCCA
>high_amp|unique-read-0054745_10027
GTTGCCCATCGTGCCCTGACAGGTGTAACTCTACTGACAGGTGGATATTCAGGTCAAGGTTTATCATCTACTCACAGCTGCTGCCTCTTTGTTTACTGAATTTTCCGAAACCATTCATGCATCAAAGTATGTTCCTAAAAGATTTGCCTGT
>high_amp|unique-read-0055031_10050
TTTTAATATTACAGAGGAAATATTCCACAATGCAGACCCTGGATGAATTCTTTATATCTTTGGACTGCACTTATCAAATAAAATTGTACTTATAGAAAAAGCAAACACATAAATCTTGCCCCATTGTCAGCTGGCAAGTCCCAGCGAGGGC
>high_amp|unique-read-0055200_10069
AAGAAAAGAAAACATAACCAAAGAAAACAAAACAAAACAAAACAAAACAAAACAAAACAAAACAAAACAAAACAAAACAAAACAAAACAAAACAAAACAAAACAAAACAAAAGAAAAACAAAGCAAAAGAAAAGAAAAACAAAAGAAAAAC
>high_amp|unique-read-0055700_10115
CCCAAAGAGTTCTTTCTTTAAAAATTCTTCTAATAAAAGCCTTTCATTCAAAGTTTTAATGTAACCTCAAGTATTCAGATTCTATTTTGTAAATACAAAAGAAATGGTCACTCATAACTAGAGAATAATCATTTGAATCATTGCATTTTAG
>high_amp|unique-read-0056629_10198
GGAAAGAAAGAAAAGCAACCGTTATTAAAAAAAAAAAAAAAGAAAAAGAGAGAGAGAGAAGGTATTATATGTCATCATAAGCACATTTTGACCTAAATTAGAGAGAAGGGTTAACTGGGGAGACCTGAAGTCATTTGA
>high_amp|unique-read-0056670_10201
AATAGACAAAAAAAAACAAGAAAAAAACAAGAAAAAACACAAGAAAAAACAAGAAAAAACAAGAAGAAAAAAAACCAAGACAAAGCAAGCAAACAAACAACAACATACAGTGAGGGCAGGGTTGAAATGAGCACCCGATACATCCGCAAAC
>high_amp|unique-read-0057006_10232
AGCTTTACAAATAAAATAGATATACTAAAAATATATACATATACACTAAAACTATATAGTTGCCTCCAACTAAAAGTATACACACACACACACACACACACATATAATACACATAAAAATATATATACTTTTTTAGCTGAAGGCAAAAGG
>high_amp|unique-read-0057124_10242
GTTAGATACAGCTGCTGTGTGGTGGGCTTAGTCTGGAGCACCTCTTGCTGTCAGCTTGGGGTCTGGGCACTGTCGGGATTGTTCCCGAGCTGATGCCTTTGCCTGGCCCAGGCGCGGTTGACCTGCCCCTGCTGTAACACCCGCAAGAAG
>high_amp|unique-read-0057590_10292
GTTCAAGGACAGGCAGCTATTGGACAGTGATTGATTTTGTATTAGAATTGTTTGTTTGTTTGCTTGTTTGTTTGTTTTTTATAAGTCACTTAGATTTATTTTATTTAGTTTGTTGTAGTTGTATATTGCATTGTCTATACATACATACATA
>high_amp|unique-read-0057975_10338
TTGGCTGGAATTTCAACTCACCCGTGTGTGTGTCTGTGTGTGCGTGTGTGTGTTTAATGGCAGTTGGGAAACGGTGGTGGAAATGGTAAAAATTGCTGACATCGGTTACAGACTTAATGTCAGAAGATTTAAGATCGGAAGAGCACACGTC
>high_amp|unique-read-0058941_10427
TATTTAGCCTGTTACCCAATCCTCCAACCCCTAGTAGCCACCAGTTTGTTTTCTGTACCAATGAGTCTGTTTCTGTTTTGCTCTGTTTCTTCATGTTTGGTCTTTCCTTTCCTATCCTTTCCTTTTTTTTTTTTTTTCACTTTATGGCCAC
>high_amp|unique-read-0059047_10432
AACTGCTCTATCAAACGAAAGTTCAACTACGTGAGATAAATGCACACTTCACAAAGAATTTTCTGCGAATTCTTCTCTCAAGTTTTATATGAAGAAATCCCATTTCCAACAAAACTCTCAAAGAGGTAGATCGGAAGAGCACACGTCTGAA
>high_amp|unique-read-0059079_10435
AGTCTGATTCTTCCCAATTTCTCTGCAGCTTCTAATAAATATGGAGCACTGAAAAATACACAACTCTTCAATAAGTGTCCAGGAAATTCCAAATCAAAATAGGCAGACTACTCCATGGTTTCTGAGATCGGAAGAGCACACGTCTGAACTC
>high_amp|unique-read-0060432_10536
CAATTTTTAAAAAGGCAAAAGATATGAATATGCATTTCTGTGAAGAAAATATACAAGTGGTCTGTATGTACATGAAATGATCCTTGACATCATTAGCCAACAGAGAAAGATAAGTCAAAACCACAGTGAGATACCACTTTATAGCCACTAG
>high_amp|unique-read-0060918_10587
CAGGCTGGCTGTGTCTCTGATATGCCACTATCATTTAGTTTTCTGAGCACTACTTCTTTACTTTCTGGCACTACAAGATGCTCCAAGCTCATGTTCTATTTTTCCCTGCCCCAGGCCAGGGATCAGTCATTTCTCCAAGGTCCCTTTCAGT
>high_amp|unique-read-0061054_10598
GGTCAACAAGGCGTTTGCCGAGGCATATCCCAATGCTGAGGGCATGAGTCGGCGTATGTCCGAGGGTCGATACTAGCAAGGCCTCCAACAGCAGCAACAGCAGCAGCAACAACAAGAGCAGCCGGGAGGGACTGGGTTCACTTCGCCATAT
>high_amp|unique-read-0061550_10637
TATGGTATATATATAGTCTCTATATACTGTATGGTATATATATAGTCTCTATATACTGTATGGTATATATATAGTCTCTATATACTGTATGGTATATATATAGTCTCTATATACTGTATGGTATATATATAGTCAGATTGGAAGAGCACAC
>high_amp|unique-read-0061868_10675
TGTGGGCAGGAGAGCTGAGTGTTTCCACCATTGAACAGGGCCTTTATCCCCACTTGACAGGTGAAGAAACTGAGCCCAGAGAGGGTAAGGTCAAAGACCAGCCCTTCCGCCATTCTCTGGGTCATTGCTTTCACCAGGCTGGTTGGACACC
>high_amp|unique-read-0063324_10812
AGGAATAGCAGTGAGGCAAATTTTATTTGTATAAACAAGAGTTTCTAAGATCGGAAGAGCACACGTCTGAACTCCAGTCACCCTAACGATCGCGTATGCCGTCTTCTGCTTGAAAA
>high_amp|unique-read-0063383_10817
GAGCAATGGTTCAGTGTTCACTATTTCAGTGTTCACAGCAACTCTGTAAAATATAACTACAGGGAATAATGAGAATAAGCTGCACTTGAATAGCAGAGTGGAAGGGAGAAGTTTGATAAGCATCTGATAAATCTATACG
>high_amp|unique-read-0063394_10818
CGATCTTAGATTATTATAAAGTTAAAAATATATATTTATCATATGACTCAGCAATCTCACTCCTGAGAATTTATCCTGGAGAAGGTAAGATTTATTTACACACAAAAGCTTTTACCAAAATATTTATAGCAACTTTATTTGTAATAACGTC
>high_amp|unique-read-0063490_10829
GTGTGCTCTTCCGATCTATATATTTGCATATTCTCAGCACACTTCATCATTTTCATTCCTGATAAAGCACTTCAAAAGAAACTAGGCTCTGTCAGTTAAAAAGTATTGTTCTTGCATATCTCTAAAAATTATGGGTAATTGCTATCCTATT
>high_amp|unique-read-0063639_10847
AAAGGTGTATTATTTATAAATAAAGTGATAGTTTATTATTATATAATTTATAAAAGTATCTTTTATATAAATAAAGATACCTTGTAATAAATTTATAATTTTAAATATATAATAATATAATAAATTATAATATTACATAATATATATATGT
>high_amp|unique-read-0063831_10867
TACAAGCAGCTGTAAACATATATCTCTGTTTTCCTCTATTTTAACACAAAAAGTATTATATTAGACATTGTTCTCTACTTTGCATTTCACCTAACAACGTATCTTGTCAGTCTTTTCCTATCAAAGGTGAGGGACTTTCTCCACTCCTTTA
>high_amp|unique-read-0064314_10916
CAACTTAGATGACTGCACTGGAAGGCTGAGTTGTTGTATTAACAATAAACATTATAGACGAGTCATCAGTGTCCTGTTTTTTTTTTTTTTCTTTTTTTGTGATGGAGTCTTGCTCTGTCGTCCAGTCTGGAGTACAGTGGTACGATCTTGG
>high_amp|unique-read-0065029_10998
AGATCACAAACTTCCGCGCCTGTGCGGGCGCGGGGGATCAGGGGGATCAGGTAATGGCAGCATAAGATACGGAGGTCCCATTCTGATGAAAAAAAAAAAAAAAAAAAAAATGCAGAGCTTGAAAGCTCCTATCCGGTCCTGGATCAAGGCC
>high_amp|unique-read-0065569_11073
TCTCTCAGCCTTTGTCTGCATCAGGCCAGGAGCTGCAGTGGGGAATAATGGATGGTGATGAACTTCATCTGTTTCCCTGCTGTGTACATCTCCTCCTCCTCCCCTTCTTACTAGGCTGCCTCTTGTCCTCTGGGGCTGCAGATCGGAAGAG
>high_amp|unique-read-0065817_11107
GGGTATTATACGGGTATAATACACACACAAATATCTAGGATATTTGTGGTGGGTTCAAGTCCCCACATGGACTCTCTCCCACTCTCTCCCACTCTCTCCCACTCTCTCCATACACCACCATCACTAACACACACTTGATCATTCATCTTCA
>high_amp|unique-read-0065861_11114
TGTGCTCTTCCGATCTATATATTTGCATATTCTCAGCACACCTCATCATTTTCATTCCTGATAAAGCACTTCAAAAGAAACTAGGCTCTGTCAGTTAAAAAAGTATTGTTCTTGCATATCTCTAAAAATTATGGGTAATTGCTATCCTATT
>high_amp|unique-read-0066311_11176
GGTCAACAAGGCGTTTGCCGAGGCATATCCCAATGCTGAGGGCATGAGTCGGCGTATGTCCGAGGGTCGATACTGGCAAGGCCTCCAACAGCAGCAACAGCAGCAGCAACAACAAGAGCAGCCGGGAGGGACTGGGTTCACTTCGCCATGT
>high_amp|unique-read-0066334_11186
AACTGCTCTATCAAACGAAAGTTCAACTATGTGAGATAAATGCACACTTCACAAAGAATTTTCTGCGAATTCTTCTCTCAAGTTTTATATGAAGAAATCCCATTTCCAACAAAACTCTCGAAGAGGTAGATCGGAAGAGCACACGTCTGA
>high_amp|unique-read-0066826_11249
GTTAGATACAGCTGCTGTGTGGTGGGCTTAGTCTGGAGCACCTCTTGCTGTCAGCTTGGGGTCTGGGCACTGTCGGGATTGTTCCCGAGCTGATGCCTTTGCCTGGCCTAGGCGCGGTTGACCTGCCCCTGCTGTAACACCCGCAAGAAGG
>high_amp|unique-read-0066836_11250
TTGTTTCCATTTTTCTATGTGCTGTTTTTTTTGTTCCAGTCATACTCTTTTGATTATTGTAGCTATTTTAGCTCTGTAATGTAGTTTGAAACCAGGAAGCATGATGTCTCCAGCTTTGTCCTTCTCTCTCAGGGTTGCTGTGACTATTCTT
>high_amp|unique-read-0066948_11267
TTTAGGAAATAGTATGTCACTTACTAACATGCATGTAAGATAATAATTAACATTCAAATAGTGACACATGAAGTCATATTGTTAGGCATGTAAATGGAAACCAGAAAACAAATGGATAGCGGTAATAAAGAAAAAAAAGGTCTCAGATGTT
>high_amp|unique-read-0067167_11296
GGCGGAGGTTGCAGTAAGCTGACATTGCACCACTGCACACCATCTTGAGCGACAGAGAGAGACCCTATCTCAAAAAATTAAATTAAATTTTTAAAATGCCAGATGAAAAGGAGGTTGGCTGTTGAATGAGTAAAACAAGCATCGGAGGACA
>high_amp|unique-read-0067344_11316
AAGGACATAAAACCAAACACTGCACGTTCTCACTCATTGGTGGGAATTGAACAATGAGAACACTTGGACACAGGGTGGGGAACATCACACACTGGGGCTTGTTGTGGGGTGGGGGGATGGAGGAGGGATAGCATTAGGAGATATACCTAAT
>high_amp|unique-read-0067442_11328
TGAGCATCTGACAGCCTGGAGCAGCACGCACACCCCCAGTGAGCATCTGACAGCCTGGAACAGCACCCACAACCCTAGGTGAGCATCCGATAGCCTAGAGCAGAACCCATACCCCCAGGCGAGCACCTGACAGCCTGGGTCGGCACCCACA
>high_amp|unique-read-0067616_11346
TTGGCTGGAATTTCAACTCACCCGTGTGTGTGTGTCTGTGTGTGCGTGTGTGTTTAATGGCAGTTGGGAAACGGTGGTGGAAATGGTAAAAATTGCTGACATCGGTTACAGACTTAATGTCAGAAGATTTAAGATCGGAAGAGCACACGTC
>high_amp|unique-read-0067955_11391
AAAAGGGAACCCTCCAACACTGTTGGTGGGAATGTAAATTGGTATAACCACTATGGAAAACAGTATGGAGGTTTCCTCAGAAAACCAAATATAGAACTACTACGCATGATTCAGCAATCCCACTCCTGTGCATATATCTGG
>high_amp|unique-read-0068184_11439
TCTTGTGTAGTGTGTTATCTGTGTGTGTGCTGTGTATGGTGTGTGTTATCTGTGTGTGTTATCTGTATCTGTGTTTGTGGTATGTGTGGTGTCTGTGGTGTGTGTGTTATCTGTGTGGTGCATGTGTTGTCTGTGTGGTGTGTGTTGTCTG
>high_amp|unique-read-0068312_11459
TTTAATATTAAAAAAAAAAAAAAAACCTCATTCTTTCCCTAAACTTTTCAGCTCGAGTTTGGAAACCACTGCCTAAAGA
>high_amp|unique-read-0068563_11493
CGCTTCTCTCTCTCTCTCTCTCTCTCCCCCTCTATCTGAGTTTTTTTTCGTCCTTTGCAGAGGCACACCCGCATTTATACAATTTGTCAACGAAATGTTTTCATGTCACGATGAAGTTAAGATACTCGAAAAGTCCATAATATTGATAAAG
>high_amp|unique-read-0069095_11579
TCTCCTTTTATTTTTATTTTTATTTTTATTTTAATTATAGCATTTAGTACATAAACTATCTACTATTTCCTTATAAATTTCTACCCTATAATTAGGATAGTTTGTAAACAGTTTAGTGATATATTCTATTCTGTCTTTATCATATCCCATT
>high_amp|unique-read-0069164_11587
AAAAGGTCATTTTGAAGGGCAGTTGTAGGCAAATCTGTAAGAGTCGTGACTGCGGAAGAGAGAGAGAGAGGGAGGGAACTCCCCCCTCCTGCATCACTGCTCCCCCTTCTCTAATATCATCGTCACCATCATCATCATCTGCACCACTAGC
>high_amp|unique-read-0069282_11615
CCAGTTCCTTTGATATATATGTCTTTTTTTTTTTTTGCCAAAACCATGCTATTTTGATTACAGTATCTTTGTAATATTGTCTGAAATCAGAAATAATTATTCTTGCAGCTTTGTTCTTTTTCCTCACGATTGCTTTGGCAATTCTGGGTCT
>high_amp|unique-read-0069626_11660
TCTTGTGTAGTGTGTTATCTGTGTGTGTGGTGTGTATGGTGTGTGTTATCTGTGTGTGTTATCTGTATCTGTGTTTGTGGTATGTGTGGTGTTTGTGGTGTGTGTGTTATCTGTGTGGTGCATGTGTTGTCTGTGTGGTGTGTGTTGTCTG
>high_amp|unique-read-0069804_11681
AGGCTTAAAGTAGTAGCACACATTTATTATCTCTGTTTCTGTGGGTCAGGAATTTGGGTGGTTCTGCCTCAGGGCCTCCCAAGAGGTGGTAATCCTATGAAGGGGCCGCTGGCCTGTTGAAGGCTTAGTTGGGGGTGGGGGATTTGCTTCA
>high_amp|unique-read-0069894_11699
CACACTTCTCTTTTAAAACAATGACTTTGAAGGCTTTTAGAGAATTGAGGTGGGGGAGTGGCAGGTACTGTCATAACCAAAATAATAGGCCTGAAGTGCAACCAAAGATACTAGCACAACCCCGAAATTTTATTTTTTTTTTTTTCGTCTT
>high_amp|unique-read-0069985_11707
TCTTGTGTAGTGTGTTATCTGTGTGTGTGGTGTGTACGGTGTGTGTTATCTGTGTGTGTTATCTGTATCTGTGTTTGTGGTATGTGTGGTGTCTGTGGTGTGTGTGTTATCTGTGTGGTGCATGTGTTGTCTGTGTGGTGTGTGTTGTCTG
>high_amp|unique-read-0070217_11741
ATGTGTGTGACTGCACGTGTGTGCCTGTGCTCGCGTGTGTGCGTGTGCATGATTATGTGTGCGGATATGCACGTGTGTGCGTGTACACTCGTGTGCGCACGTGTGTGACTGTGTGATTGTGCACGTGTGCGTGTGCTCTCATGTGTGCATG
>high_amp|unique-read-0070227_11743
TAGCCAAAACATGAAAACATGGAAACATAAATGTCCATCAACAGATGAATGGACTACAAGATGTGGTATATCCATAATGGAAGAAGAGCTAGCAGGCTTGAAAAATGATTTGCGAGATATGGTAGCTTTAAAACACATCCACAAATTTTTT
>high_amp|unique-read-0070236_11747
GATTTGTCTGTACCTTTTATCATTAATCGCTGCTGCAAACAAAGTTAATGGGAATGTTATGGCTCAATTTCGGTGCACTGGGGAGGCTTATCAATGGGGCTGCCACTTCCTAGCTACTTGTGGAATTTATCCGTGTTAACGGAGTTCACTC
>high_amp|unique-read-0070308_11750
TTGTCACCTCTCTTTGAATCTTAACAAATGACAGAACTTTCAAAATAAAGACAAATCCACTTTGTAAAAGAAGATTACAATTGCTGTAATTGCAACCAGATCGGAAGAGCACACGCTGAACTCCAGTCACCCTAACGATCTCGTATGCCGT
>high_amp|unique-read-0070426_11770
AGTGGTGAGAGTGGGCACCCTTGTCTTGTTCCAGATTTTAGTGGGAAGGCTTTCAGGTTTTCTCCATTGAGTATTATATTTGCTGTGGGTTTGTCATAAATGGCTTTTATTATGTTAAGGTATGTTCCCTCTGTACCCAGTTTGGTAAGAG
>high_amp|unique-read-0070439_11773
GGAGCAGCGCCCACACCCCCAGGCGACCATCTGACAGCCTGGAGCATTGCCCACACCCCCAGGTGAGCACCTGACAGCATGGAGCAGCACCCACAGCCCAACGTGAGCATGTGACAACCTGAGGCAGCACCCACACCCCCAGGCGAGCATC
>high_amp|unique-read-0070626_11798
TCACAGACAAAAAAAAAAAAAAGTGGTTGATCTGTCCTTTACCCTATCTAGCTCATGGGATACAACATGAAATGCCAATATTTTCGGAGTAGTTTAGTGCCAGACTGGAAACTAAATCTGTGCATGTATTTTTTAAATGGGGAAATGGAA
>high_amp|unique-read-0070681_11807
TTAGCATTTTGTGTGTATATATGGTGAAGACACTTAAGATATATTCTTTTAGCAAATGTCAAATATACAGTACGGTATTGTTAATTGCAGTCACTACACTGCACATTAGATCTCCATAATTTATTCATCATATAATTAATGTCTACTTCTA
>high_amp|unique-read-0070942_11842
GCAGAAAAAGCAATTGACAAAGTCCAACATCCATTCATTATCAAAACTCTTACCAAAGTGGGTATAGAGGGAACATTCCTTAAAATAATCAAAGCCATTTATGACAAACCCACAGCAAATATAATACTCAATGGAGAAAAGCTGAAAGCCT
>high_amp|unique-read-0071812_11981
TAGCCAAAACATGAAAACATGGAAACATAAATGTCCATCAACAGATGAATGGACTACAAGATGTGGTATATCTATAATGGAAGAAGAGCTAGCAGGCTTGAAAAATGATTTGCGAGATATGGTAGCTTTAAAACACATCCACAAATTTTTT
>high_amp|unique-read-0071794_11983
TAAAACAGCCTCCAGAATCTGGGAAGGAAGGCCCCTCAGGCAACAGCCAGTAAGGAAATGGGATCTCAGTCCTACAACCACAAGAAAGTGAATTCTGCCAGCAATCCTAGGGAGCAAGTACACAGATTCTCCCTTAATACCACCAGAAAGG
>high_amp|unique-read-0071816_11986
CATTGAGAATGATGTTAGCTGTGTATTTGTCATATATGGCTTATATTATTTTGAGATATGTTCCCTCTATGCCAATTTTCTGGAGAGTTTTTATCATAAATGTGTGTTGAATTTTGTCAAGAGCTTTTTCTGCATCTGTTGAAAAGATGAT
>high_amp|unique-read-0071835_11988
AGGAGGGGGACACCCAGTGAAGGGTCCTTTGGCCTTGTAGTTTCTTAGAGGCTTCTTCTGGGAACGTGTACTGGGAGCTGGGGTGGGTCCTGCACCTGCATGGGGCCATTTCCCTTCGTGGGCCCACAGACAACTGTTCCCCACCACGGAG
>high_amp|unique-read-0071952_12000
CAGACGTGTGCTCTTCCGATCTTTGAGCATCTTTTCACATACATGTTGGCCATCTGGATGCCTTATTTGGAGAAATATGTATTGAAATTTTTGGTTTGGTTATACAGTTTGGGTATTTGTGAAAAATCAGATTGAAGAGAGCATGGGCCAG
>high_amp|unique-read-0072486_12077
ATTCACTTCACCAGACTGCCAAAGTTGCCCAAGGCAAAAACAAAGAAACAAACAAACAAAAACAAACAAACAAAAAACTGGTTAGAACTCCTGCAATTCTTGGTGATAAGAGGGACAAGCAGTACAAGAGCACAACCACAGCAGGCGGGAG
>high_amp|unique-read-0072711_12104
CCAGATATATGCACAGGAGTGGGATCGCTGAATCATGCATAGTAGTTCTATATTTGGTTTTCTGAGGAAACCTCCATACTGTTTTCCATAGTGGTTATACCAATTTACATTCCCACCAACAGTGTTGGAGGGTTCCCTTTT
>high_amp|unique-read-0072793_12121
CCCAAAGAGTTCTTTCTTTAAAAATTCTTCTAATAAAAGCCTTTCATTCAAAGTTTTAATGTAGTCTCAAGTATTCAGATTCTATTTTGTAAATACAAAAGAAATGGTCACTCATAACTAGAGAATAATCATTTGAATCATTGCATTTTAG
>high_amp|unique-read-0073042_12157
GAGCAATGGTTCAGTGTTCACTATTTCAGTGTTCACAGCAACTCTGTAAAATATAACTACAGGGAATAATGAGAATAAGTTGCACTTGAATAGCAGAGTGGAAGGGAGAAGTTTGATAAGCATCTGATAAATCTATAC
>high_amp|unique-read-0073104_12167
TTTTAATATTACAGAGGAAATGTCCCACAATGCAGACCCTGGATGAATTCTTTATATCTTTGGGCTGCACTTATCAAATAAAATTGTACTTATAGAAAAAGCAAACACATAAATCTTGCCCCATTGTCAGCTGGCAAGTCCCAGCGAGGGC
>high_amp|unique-read-0073524_12222
CATGATTGCAATCTCCACATCTAGTTCGAGACTCAGAGATGTTCCTACATTAAACTTTTGTTAGTTTTTGTTTGTTTGTTTGTTTTTAGTAGGTTCCATGCCCAGCAAGGAGTCCAACACAGGGACTGACTCTGAAAACATGACCTGAGC
>high_amp|unique-read-0073690_12241
TAACATTGAAGAATATTGCATATTTCCTCTAAGCCTAGATTTCTGAATCTGTGAAAGACAATAAGAACTAATTTCAGACGAGATCAGGCGTGTTCAGGGTCAATGTCATACTGAATGGGCGAAAACTGGAAGGATTCCCTTTGAAAACTGG
>high_amp|unique-read-0074147_12306
CAGAAACCTGCAGCATCCTTCTCTGCACCACCAGACAGCAACACCCCTGTGCTGGAACAGACAGAAACAGGGCTCGAGTCGGGAAAGCCACAGGCGGCCACTGTGGGCCTGCATCTCCGCTTCTGGAATCTGGCTTTGAGATCCTGCCTCC
>high_amp|unique-read-0074261_12327
AGCAATCCAAAGAAAACAGAGTAAGGCTGGTAGTATAACCCTCCAAGACTTGTGGGTATACTACAGAGCTAACAGTAATGAACACAGTGTGGCACCAAAAGCACCAAAACAGACACATAGATCAATGTAACATAATATAGAGCCCAGAATT
>high_amp|unique-read-0074381_12344
TCTCTCAGCCTTTGTCTGCATCAGGCCAGGAGCTGCAGAGGGGAATAATGGATGGTGATGAACTTCATCTGTTTCCCTGCTGTGTACATCTCCTCCTCCTCCCCTTCTCACTAGGCTGCCTCTTGTCCTCTGGGGCTGCAGATCGGAAGAG
>high_amp|unique-read-0074529_12367
GAGACTAGCCTGACCAACATGGTGAAATCCCATCTCTACTAAAAATAAGATCGGAAGAGCACACGTCTGAACTCCAGTCACCCTAACGATCGCGTATGCCGTCTTCTGCTTGAAAA
>high_amp|unique-read-0074703_12393
AACTGCTCTATCAAACGAAAGTTCAACTATGTGAGATAAATGCACACTTCACAAAGAATTTTCTGCGAATTCTTCTCTCAAGTTTTATATGGAGAAATCCCATTTCCAACAAAACTCTCAAAGAGGTAGATCGGAAGAGCACACGTCTGAA
>high_amp|unique-read-0074880_12421
TAAAAATATATGCTATGTAAACAGTTACTTAAATTTGTTATATTATTTAAAGTTGTTATGTTAAATTTGTGTTATTTTTTATTGTTGATTTGTATTTTTCAAATATTGTCTACTCACTTGGTTGAATCATCTCTGAAGGT
>high_amp|unique-read-0075208_12460
AGTCTGATTCTTCCCAATTTCTCTGCAGCTTCTAATAAATATGGAGCACTGAAAAATACACAACTCTTCAATAAGTGTCCAGGAAATTCCAAATCAAAATAGGCAGATTACTCCATGGTTTCTGAGATCGGAAGAGTACACGTCTAAACTC
>high_amp|unique-read-0075209_12461
ATCTGTATGTGCATGCCACGGGATATGATGGCTTAGCTTGAGCTCAGGAGCCTGACAGGTTTCAAAACTGCATTTTCTGCAAAATACATGGGTTCGCATACACAGTGAGAGTTAAGATCTATTTTATCCCAAATAGTTGCTGCAAGTTACA
>high_amp|unique-read-0075350_12482
TTCAAGCAGAAGACGGCATACGCGATCGTTAGGGTGACTGGAGTTCAGACGTGTGCTCTTCCGATCTTAGTTCATATGCATAGTCAAACAAAACCAGGTTTGGGGGGGCAGAATAGATAGATAGAGAGAGAGAGAGATAGAGAGAGAGATA
>high_amp|unique-read-0075538_12507
CAATGGAATGACATGGAGTGGAGTGGAGTGGAGTGAATTGGAGTGGAGTAGAGAGGAATGGAGTGGAATTAAATGGGATGGAAAGGAATGGCATGGAGTTGGGTGGAATGGAGCGTAGTGGATTGGAGTGTAGTGGAGTGGATTGGAGTGT
>high_amp|unique-read-0076230_12614
TGTGGGCAGGAGAGCTGAGTGTTTCCACCATTGAACAGGGCCTTTATCCCCACTTGACAGTTGAAGAAACTGAGCCCAGAGAGGGTGAGGTCAAAGACCAGCCCTTCCGCCATTCTCTGGGTCATTGCTTTCACCAGGCTGGTTGGACACC
>high_amp|unique-read-0076269_12624
ATAATGGTTCCTCAAAAAATTAAATACGGAATTATCATGGGATCCAGCAATTCCACCTCTTGTCATTACACCCCAACATTTAAAGCAAGGACTCAGATATATGCACACCCATGTTCACGGCACTGTGATCCGTGGGAGCTGAAAGGGAGAA
>high_amp|unique-read-0076305_12632
CTTATGTCTCCTGTATTGGCAGGCTTTTTTTTTTTTTTTTTTTACCACTAGTACCACCTGAGAAGTCCCAGTATTAAA
>high_amp|unique-read-0076648_12682
TTCAAGCTGAAGACGGCATACGAGATCGTTAGGGTGACTGGAGTTCAGACGTGTGCTCTTCCGATCTTAGTTCATATGCATAGTCAAACAAAACCAGGTTTGGGGGGGCAGAATAGATAGATAGAGAGAGAGAGAGATAGAGAGAGAGATA
>high_amp|unique-read-0077127_12736
TAGGGTGATGGAGTTCAGACGTGTGCTCTTCCGATCTTCATCCACCTCATCAGAACTGATTCAAATGCATTCTTTTTAGTAGCTGAGTAATATTCCATTGTGTATATGAAACATAGCTTTCTTATCCATTGTCTGCTGATGGACATCTAGG
>high_amp|unique-read-0077146_12742
GTTGCCCATCGTGCCCTGACAGGTGTAACTCTACTGACAGGTGGATATTCAGGTCAAGGTTTATCATCTACTCACAGCTGCTGCCTCTTTGTTTACCGAATTTTCCGAAACCATTCATGCATCAAAGTATGTTCCTAAAAGATTTGCCTGT
>high_amp|unique-read-0077428_12790
TATGGTATATATATAGTCTCTATATACTGTATGGTATATATATAGTCTCTATATACTGTATGGTATATATATAGTCTCTATATACTGTATGGTATATATATAGTCTCCATATACTGTATGGTATATATATAGTCAGATCGGAAGAGCACAC
>high_amp|unique-read-0077504_12793
GAGCAATGGTTCAGTGTTCACTATTTCAGTGTTCACAGCAACTCTGTAAAATATAACTGCAGGGAATAATGAGAATAAGTTGCACTTGAATAGCAGAGTGGAAGGGAGAAGTTTGATAAGCATCTGATAAATCTATACGAGATCGGAAGAG
>high_amp|unique-read-0077552_12802
TCTGTTTTTTTTTTTTTTTTTTTTTTGCTTGTTTGTTTTTCGTTGTTAATTTGATTTTTTTTTGTGTGTGTTATTTTATTTATTTCTTTTGACATCTGGGCTTGTTCCGTTCTCAGCCGCTGAATACCGGCCTCGCAACTTTTTGAACCGT
>high_amp|unique-read-0077620_12810
AAAATAACGGACACAAGTGGGGAGAGTGCCCACTCATTTCAGTAAGTATGACATCCATAGCTCTCTGATACTTAATAAAGAATTTGACTGGCCTTTGGCTCCCTAGTTCCTGGGAGATCACCTCTAAATCCTTGGAATTTCCCAAGTGATA
>high_amp|unique-read-0077823_12836
ATTTCAACATGTCATATATATAGAGAGAGTATATATGTGTATATATATACACACACACACACACTATATAGAGTGTATATATACACTCCATATACAGTATATATACTAGTGTGTATATATATATACACTAGAGTATACACACTCTAGAGTA
>high_amp|unique-read-0077980_12868
AGGCTTAAAGTAATAGCACACATTTATTATCTCTGTTTCTGTGGGTCAGGAATTTGGGTGGTTCTGCCTCAGGGCCTCCCAAGAGGTGGTAATCCTATGAAGGGGCCGCTGGCCTGTTGAAGGCTTAGTTGGGGGTGAGGGATTTGCTTCA
>high_amp|unique-read-0078223_12908
TGTGTGTGTGTGTGTGTGTGTGTGTGTGTGTGTGTGTGTGTGTGTGTGTATGTGTGTGTGAGATCGGAAGAGCACACGTC
>high_amp|unique-read-0078377_12933
CCCTTCCTCACTCTCAGTCCCAAAGCCCTGCCGAGGTGGGCAGCCTCCTGAGGGAATGTGTCTGTTTATCTGCTGCACGCCTTTTTTTTTTTTTTTTTTTTT
>high_amp|unique-read-0078499_12944
CTGAATCCCTCCATGTTGCTGCAAACGGCATTATTTCATTCCTTTTTATGACTGAGTAATATCATTATATATATGTACCACCTCTTTATCCATTCCTCTGTCAGTGAACATTTAGGTTGCTTCCAAGTCTTGTCTATTTTAAGTAGTGCTG
>high_amp|unique-read-0078561_12951
AGGAGACAGACACAGAAAGACAAAGATAGTGAGAAGAATGAGAGAGTAGGGAGGAGAGGGGAGGAAGAGAAGGAGAGGAAGTATAAGAGGAAGAGGAGGAAAAAGAAGAGAGAGGAAAGGGAGGGAAATAGGAAGAGGGGAGGCAAGGAGG
>high_amp|unique-read-0078571_12955
ATGCACCTGCTGTCCTCAAAGCAGAGAATTCAGTTAAGAATAAGTAGCAAGGTTTAAATTACACAGAGTGTATTGTGAAATATCATTATTATTTTTAGAAAGTAAAGAAATATCTATGACAGAACCTATTTTATGTATTGGCAGCCTCCAA
>high_amp|unique-read-0078802_13002
TTCTTTTTTTTTTTTTTTTTTTTTTTGCTTGTTTGTTTTTCGTTGTTAATTTGATTTTTTTTTGTGTGTGTTATTTTATTTATTTCTTTTGACATCTGGGCTTGTTCCGTTCTCAGCCGCTGAATACCGGCCTCGCAACTTTTTGAACCGT
>high_amp|unique-read-0078807_13004
CGCACACATACACAAACACACATAGACACACGGAAACACATGCAGACACACACAAAAGCACATGCATGTACAAACACAAACATACAAACACAAACAAACATACACAAAGATAGACACACACCACAAACACACACATGCCCCATGGAAATCG
>high_amp|unique-read-0078808_13009
TTTTAATATTACAGAGGAAATATCCCACAATGCAGACCCTGGATGAATTCTTTATATCTTTGGACTGCACTTATCAAATAAAATTGTACTTATAGAAAAAGCAAACACATAAACCTTGCCCCATTGTCAGCTGGCAAGTCCCAGCGAGGGC
>high_amp|unique-read-0078823_13010
CCAGGGAAGAGCCAATGTTGCAGTGCAAGTCCAAAGGCTGTCTGCTAGCAAAATTCCTGCTTGCTCAAGGGAATTTAGTGTTTGTTTTATTAAGATTTTAACTGATTGGATGAGGTCCACCCACAGTATGGAGGGCAATCTCTTTATTCCA
>high_amp|unique-read-0079131_13052
AAAGGGGAACCCTCCAACACTGTTGGTGGGAATGTAAATTGGTATAACCACTATGGAAAACAGTATGGAGGTTTCCTCAGAAAACCAAATATAGAACTACTATGCATGATTCAGCAATCCCACTCCTGTGCATATATCTGG
>high_amp|unique-read-0079998_13172
AAGTACACCTGAATTAAAAAAAAAAAAAAAAGATGGGCTCTATTCTGGAATCTTGTGATACTGTGAACAAATTGAG
>high_amp|unique-read-0080096_13190
CTACTTCTCAGGGCCCCTTGGGGACTGCTGGGAGCAGGTGTGAAGTTCCGGTTTATTAACAAGTTAAGTCAGTGTTGCTGTGCATTTTGAGGGGACTAATAGACTGGCCAATCTCAATGAATATAGAGTAGCACTGCACTGGAAAAATAGA
>high_amp|unique-read-0080239_13210
AAGCAAAAAAAAAAAAAAAAAAAAAAGGGAATGAAGCCCATGGCCAGGACCACCCAAGCCACCCGTCCAGGCTGGTCTGGCCCGTGGCAGG
>high_amp|unique-read-0080252_13214
CATGCACATACACACATGCACATACACACATGCACACACATACGCACACATGCACACATACACATACACACAAATACACATGCACACATGCACATACATGCACACATACACATACATACACAAGCACATACACACATGCACA
>high_amp|unique-read-0080608_13266
GTTACCCATCGTGCCCTGACAGGTGTAACTCTACTGACAGGTGGACATTCAGGTCAAGGTTTATCATCTACTCACAGCTGCTGCCTCTTTGTTTACTGAATTTTCCGAAACCATTCATGCATCAAAGTATGTTCCTAAAAGATTTGCCTGT
>high_amp|unique-read-0080639_13268
TCAGACGTGTGCTCTTCCGATCTACCTCTTTGAGAGTTTTGTTGGAAATGGGATTTCTTCATATAAAACTTGAGAGAAGAATTCGCAGAAAATTCTTTGTGAAGTGTGCATTTATCTCACATAGTTGAACTTTCGTTTGATAGAGCAGTT
>high_amp|unique-read-0080800_13293
AACCAAGCCGCTGTGGTGCCCCTCGCAGCTTGGCTGCCAGACGCGACGCAGATCGGAAGAGCACACGTCTGACTCCAGTCACCCTAACGATCGCGTATGCCGTCTTCTGCTTGAAAAAGGGGGGGGGGGGGGGGGGGGGGGGGGGGGGGGG
>high_amp|unique-read-0080784_13296
GTTTTTTTTTTTTTTTTTTTTTTTTTGCTTGTTTGTTTTTCGTTGTTAATTTGATTTTTTTTTGTGTGTGTTATTTTATTTATTTCTTTTGACATCTGGGCTTGTTCCGTTCTCAGCCGCTGAATACCGGCCTCGCAACTTTTTGAACCGT
>high_amp|unique-read-0080842_13299
GGAGGGAGCCAGGATAACCATCAACAAACTGGAATTATTGACTGTCTGAGAGGTATCAGGCGGCAGAGAGACCACCTGGAAGAAAAGGTCCTGCTAGAAAATGCTTTGGGAGATGCAGCAGCCATTGCTTCTTGCTGCCCCAAACTCTCTA
>high_amp|unique-read-0081692_13412
AAATAGACAAAAAAAACAAGAAAAAAACAAGAAAAAAAACAAGAAAAAACAAGAAAAAACAAGAAGAAAAAAAACCAAGACAAAGCAAGCAAACAAACAACAACATACAGTGAGGGCAGGGTTGAAATGAGCACCCGATACATCCGCAAAC
>high_amp|unique-read-0081935_13449
AACTGCTCTATCAAACGAAAGTTCAACTATGTGAGATGAATGCACACTTCACAAAGAATTTTCTGCGAATTCTTCTCTCAAGTTTTATATGAAGAAATCCCATTTCCAACAAAACTCTCAAAGAGGTAGATCGGAAGAGCACACGTCTGAA
>high_amp|unique-read-0082305_13500
TAAAAATATATGCTATGTAAACAGTTGCTTAAATTTGTTATATTATTTAAAGTTGTTATGTTAAATTTGTGTTATTTTTTATTGTTGATTTGTATTTTTCAAATATTGTCTATTCATTTGGTTGAATCATCTCTGAAGGT
>high_amp|unique-read-0082510_13526
AACGATCCGGCATCGCTGTGAGCTGTGGTGTAGGCCAGCGGCTACAGCTCCCATTCAACCCCTAGCCTGGGAACCTCCATATGCCGCGGAAGCAGCCCAAAGAAATAGCAAAAAGACAAAAAATAAATAAATAAAAAAATAAAATCTAGGT
>high_amp|unique-read-0082530_13540
GTATTATACGGGTATAATACACACACACAAATATCTAGGATATTTGTGGTGGGTTCAAGTCCCCACATGGACTCTCTCCCACTCTCTCCCACTCTCTCCCACTCTCTCCATACACCGCCATCACTAACACACACTTGATCATTCATCTTCA
>high_amp|unique-read-0082671_13556
CAGAAACCTGCAGCATCCTTCTCTGCGCCACCAGACAGCAACACCCCTGTGCTGGAACAGACAGAAACAAGGCTCGAGTCGGGAAAGCCACAGGCGGCCACTGTGGGCCTGCATCTCCGCTTCTGGAATCTGGCTTTGAGATCCTGCCTCC
>high_amp|unique-read-0082778_13567
TAAAACAGCCTCCAGAATCTGGGAAGGAAGGCCCCTCAGGCAACAGCCAGTAAGGAAATGGGATCTCAGTCCTACAACCACAAGAAAGTGAATTCTGCCAGCAATCCTAGGGAGCAAGTACACAGATTCTCCCTTAATACCACCAGAAAAC
>high_amp|unique-read-0082807_13571
AGCACCCAAGCACACTGTCTCAGGACCTGGTGATTATCCCGCCCTATCCACCCACACCTGCCACATGGGGGCATGGAGACTGGCATGCGCAGAACATCATTACCACTGTTAGCATCAGCATATGCCACATGGGAGCCCAACAGTTGGCTCG
>high_amp|unique-read-0083216_13622
ATGCAATATTTTATGTAAGGAAAAGAAACTTAAGACTATGTATTTGCATATCACTTGCATGAAGACACTAGAAGGATACTCAAAAATAACAAAAGTGACTTGCTGTATGAAAAGGGATTAAAGTTTATGAGAGCAGAGGCCAAGACAAATG
>high_amp|unique-read-0083530_13667
GTTAGATACAGCTGCTGTGTGGTGGGCTTAGTCTGGAGCACCTCTTGCTGTCAGCTTGGGGTCTGGGCACCGTCGGGATTGTTCCCGAGCTGATGCCTTTGCCTGGCCCAGGCGCGGTTGACCTGCCCCTGCTGTAACACCCGCAAGAAGG
>high_amp|unique-read-0083575_13678
TTAGGGTGACTGGAGTTCAGACGTGTGCTCTTCCGATCTCTTTCTTTTCTCCTTCTCTTCCTCCTCCTCTTCTTCCTCCTGCTTCCCTTTCCTCTTTCTCCTTCTCCTTCCTCCTGCCCCTCCTCTTCCTCCTCTCCCATTCCCCTCTCTC
>high_amp|unique-read-0083643_13692
TGAGCATCTGACAGCCTGGAGCAGCACGCACACCCCCAGTGAGCATCTGACAGCCTGGAACAGCACCCACAACCCTAGGTGAGCATCCGATAGCCTAGAGCAGAACCCATACCCCCAGGCGAGCATCTGACAGCCTGGGTCAGCACCCACA
>high_amp|unique-read-0083724_13694
ATAATGGTTCCTCAAAAAATTAAATACGGAATTATCATGGGATCCAGCAATTCCACCTCTTGTCATTACACCCCAACATTGAAAGCAAGGACTCAGATATATGCACACCCATGTTCACGGCACTGTGATGCGTGGGAGCTGAAAGGGAGAA
>high_amp|unique-read-0084520_13791
TATGTATGTATGTATAGACAATGCAATATACAACTACAACAAACTAAATAAAATAAATCTAAGTGACTTATAAAAAACAAACAAACAAGCAAACAAACAAACAATTCTAATACAAAATCAATCGCTGTCCAATAGCTGCCTGTCCTTGAAC
>high_amp|unique-read-0084682_13808
GACGTTATTACAAATAAAGTTGCTATAAATATTTTGGTAAAAGCTTTTGTGTGAAAATAAATCTTACCTTCTCCAGGATAAATTCTCAGGAGTGAGATTGCTGAGTCATATGATAAATATATATTTTTAACTTTGTAATAATCTAAGATCG
>high_amp|unique-read-0084743_13822
AACTGCTCTATCAAACGAAAGTTCAACTATGTGAGATAAATGCACACTTCACAAAGAATTTTCTGCGAATTCTTCTCTCAAGTTTTATATGAAGAAATCCCATTTCCAACAAAACTCTCGAAGAGGTAGATCGGAAGGGCACACGTCTGAA
>high_amp|unique-read-0084792_13835
TTCAGACGTGTGCTCTTCCGATCTTAATTGGAGTAGAGTTAGGGTGAGAATTGAGTATTAGTAACTTTTTTCATTTTAAAATAAATGTTTTATTTTGAAATAATTTTATGTCTATAAAAATTATGTCTATAGAAGAGTTGCAAAGATAGTA
>high_amp|unique-read-0084951_13852
AAGCAAAAAAAAAAAAAAAAAAAGGGAATGAAGCCCATGGCCAGGACCACCCAAGCCACCCGTCCAGGCTGGTCTGGCCCGTGGCAGG
>high_amp|unique-read-0085122_13875
ATCATCTTTTCAACAGATGCAGAAAAAGCTTTTGACAAAATTCAACACACATTTATGATAAAAACTCTCCAGAAAATTGGCATAGAGGGAACATATCTCAAAATAATATAAGCCATATATGACAAATGCACAGCTAACATCATTCTCAATG
>high_amp|unique-read-0085196_13891
AAAACGGTCACTTTGCGGAACGATATGTGACTTTTTAAATTTATTTTATTTATTTATTTTTTAACTAGCTCGTGGGCTGCTTGGTGAGCCGCTCGGGACTCGTATTTTGACGAGTTCGAGCGGCTCGTGGACGTGAACAGTACGAATCGAG
>high_amp|unique-read-0085234_13894
GTCCAGTTCCTTTGATATATATGTCTTTTTTTTTTTGCCAAAACCATTCTATTTTGATTACAGTATCTTTGTAATATTGTCTGAAATCAGAAATAATTATTCTTGCAGCTTTGTTCTTTTTCCTCACGATTGCTTTGGCAATTCTGGGTCT
>high_amp|unique-read-0085236_13895
GGAAAGAAAGAAAAGCAACCGTTATTAAAAAAAAAAAAAAAAGAAAAAGAGAGAGAGAGAAGGTATTATATGTCATCATAAGCACATTTTGACCTAAATTAGAGAGAAGGGTTAACTGGGGAGACCTGAAGTCATTTGA
>high_amp|unique-read-0085315_13904
CTCTCTCTCTCTCTCTCTCTGACACACACACACACACACCTATCTATCTATTAATATTTATGTCATCATTCCAGGAATTAAAATAACGCATTATCGGCAAGCAAGTGCGAGATTTGTAGAGTGTTTCAGCGAGGAGAGGGGTTTAGTTTAC
>high_amp|unique-read-0085456_13921
TTCCGATCTGAAAAGATTCGAATCGAATCGTGTCGAATCAAAAAGATGGAATCGAAACGAATCGAATCGAATCGAATCGAAAAGAATCGAATAGATAGCAAAGAATCAAATCGAATAGAAAAGAATTTGAATCG
>high_amp|unique-read-0086150_14020
TGTTTTTTTTTTTTTTTTTTTTTTTGCTTGTTTGTTTTTCGTTGTTAATTTGATTTTTTTTTTGTGTGTGTTATTTTATTTATTTCTTTTGACATCTGGGCTTGTTCCGTTCTCAGCCGCTGAGTACCGGCCTCGCAACTTTTTGAACCGT
>high_amp|unique-read-0086721_14104
GGAGCAGCGCCCACACCCCCAGGCGACCATCTGACAGCCTGGAGCATTGCCCACACCCCCAGGTGAGCATCTGACGGCATGGAGCAGCACCCACAGCCCAACGTGAGCATGTGACAACCTGAGGCAGCACCCACACCCCCAGGCGAGCATC
>high_amp|unique-read-0086825_14111
TGAGGCACCAGATGAATACAAACCAAAATCACAAGGAGATACTACTGCATATACACCCAAATGATTAAAATAAAAAAGACAGACGATACCAAGTGTTGATAAAGATGTGGAACAACTGGAACTCCCAATCACTATTGATGAGTGTGTAAAT
>high_amp|unique-read-0087175_14154
AACGATCCGGCATTGCTGTGAGCTGTGGTGTAGGCCAGCGGCTACAGCTCCCATTCAACCCCTAGCCTGGGAACCTCCATATGCCGCGGAAGCAGCCCAAAGAAATAGCAAAAAGACAAAAAATAAATAAATAAAAAAATAAAATCTAGGC
>high_amp|unique-read-0087293_14169
CTCTCTGTTCCTATCTTCTGTCTTACTCTGTTTCCTTGCCTGCCTGCCTGTCTGTGTGTCTGTCTCTCTCTCTCT
>high_amp|unique-read-0087971_14267
GGCGGAGGTTGCAGTAAGCTGACATTGCACCACTGCACTCCATCTTGAGCGACAGAGAGAGACCCTATCTCAAAAAATTAAATTAAATTTTTAAAATGCCAGATGAAGAGGAGGTTGGCTGTTGAATGAGTAAAACAAGCATCGGAGGACA
>high_amp|unique-read-0087986_14274
AAAATTAAAAAAAAAAATTTTTTTTTTTTTTTTTTAAATGAAGAAGATGAGCTGCTAAGGAAAAGTTTGAAAGAGAGACGATGTTTGTTTCAAGCCATTTTGTCTATAATCCCAGCCACTAGGAACAGTAAGCCAGCAGATAAAGGTTAAA
>high_amp|unique-read-0088133_14287
CAGCTTTACAAATAAAATAGATATACTAAAAATATATACATATACACTAAAACTATATAGTTGCCTCCAACTAAAAGTATACACGCACACACACACACACACATATAATACACATAAAAATATATATACTTTTTTAGCTGAAGGCAAAAGG
>high_amp|unique-read-0088111_14290
CAAGAAGGAAATTTAAAAATAACTTGAAACAAATGATAATGAAGACACAACCTCTCAAAATCTATGGGATGCTGCAAAAGCAGTGCTCAGGGGGAAATTTATAGCAATCCAGGCCTTTCTCAAAAAAGAAGATCCCAAATTGACAACTTAG
>high_amp|unique-read-0088196_14297
AAAAAATCCAAAAGAATTTACAAAAAATACTCCTAGAACTAATAAGTACTTATAGCAAGATTGTGGGATACAAGGTTCTTATACAAAATTCAGTCACTTTCCTACACGGCAGCAGTGAACAAGTGGAATTCAAAATTTAAAACATGATAAA
>high_amp|unique-read-0088443_14336
CACACTTCTCTTTTAAAACAATGACTTTGAAGGCTTTTAGAGAATTGAGGTGGGGGAGTGGCAGGTACTGTCATAGCCAAAATAATAGGCCTGAAGTGCAACCAAAGATACTAGCACAACCCCGAAATTTTATTTTTTTTTTGTCTTTTGT
>high_amp|unique-read-0088471_14341
GTTCAGACGTGTGCTCCTCCGATCTCCAAAAGTGTGGGAGAGTACAGCCTTCTGCACAGGGTCCATCTGTGGAGGCAGGCTGGGGTGAGCCAGGAACCCCAGCACAAGCTCATGTCCATCACAACCCCACCGGCAGCAGCTGGGTTGAACC
>high_amp|unique-read-0088655_14364
TTTCAAGCAGAAGACGGCATACGAGATGTTAGGGTGACTGGAGTTCAGACGTGTGCTCTTCCGATCTTAGTTCATATGCATAGTCAAACAAAACCAGGTTTGGGGGGGCAGAATAGATAGATAGAGAGAGAGAGAGATAGAGAGAGAGATA
>high_amp|unique-read-0088782_14384
TCTCTCAGCCTTTGTCTGCATCAGGCCAGGAGCTGCAGTGGGGAGTAATGGATGGTGATGAACTTCATCTGTTTCCCTGCTGTGTACATCTCCTCCTCCTCCCCTTCTCACTAGGCTGCCTCTTGTCCTCTGGGGCTGCAGATCGGAAGAG
>high_amp|unique-read-0088855_14388
TTAGCATTTTGTGTGTATATATGGTAAAGACACTTAAAATATATTCTTTTAGCAAATGTCAAATATACAGTACAGTATTGTTAATTGCAGTCACTACACTGCACATTAGATCTCCATAATTTATTCATCATATAATTAATGTCTACTTCTA
>high_amp|unique-read-0088884_14394
GGCGGAGGTTGCAGTAAGCTGACATTGCACCTCTGCACTCCATCTTGAGCGACAGAGAGAGACCCTATCTCAAAAAATTAAATTAAATTTTTAAAATGCCAGATGAAAAGGAGGTTGGCTGTTGAATGAGTAAAACAAGCATCGGAGGACA
>high_amp|unique-read-0088860_14396
TCTCTTTCTCCCTCTCGCCTCTGATTGAGTGGAGGTCACCGTCAAAGCCGGCCACAAGAGCAAATTGAAAACAGGTTGGGAAAAAAAGTCAGCAAAGAAATTCCAAAATGGACGGGCGGGAGCAGTGAGTTATTTAGCCCAGGTGGGGAGA
>high_amp|unique-read-0089126_14433
AAAAGAAAGAAAAGAAAAGAACAAAAAGAGAAAAGAAAAAAACAACACACAAACAAACAAAAAAAAAAAAAAAGAGGGAGAAGA
>high_amp|unique-read-0089380_14461
AAAAGGGAACCCTCCAACACTGTTGGTGGGAATGTAAATTGGTATAACCACTATGGAAAACAGTATGGAGGTTTCCTCAGAAAACCAAATATAGACCTACTATGCATGATTCAGCAATCCCACTCCTGTGCATATATCTGG
>high_amp|unique-read-0089352_14466
GAGCAATGGTTCAGTGTTCACTATTTCAGTGTTCACAGCAACTCTGTAAAATATAACTACAGGGAATAATGAGAATGAGTTGCACTTGAATAGCAGAGTGGAAGGGAGAAGTTTGATAAGCATCTGATAAATCTATACGAGATCGGAAGAG
>high_amp|unique-read-0089444_14478
ATATATTTGCATATTCTCAGCACACTTCATCATTTTCATTCCTGATAAAGCACTTCAAAAGAAACTAGGCTCTGTCAGTTAAAAAAGTATTGTTCTTGCATATCTCTAAAAATTATGGGTAATTGCTATCCTATT
>high_amp|unique-read-0089502_14493
AACAAAAAAAAACAAAAAAAAACGCAGAAGCGGCCCAAAGAAATAGCAAAAAGCCAAAAAAAAAAAAAAAAAAACAGAAGAAGAGTTGTACAAAAA
>high_amp|unique-read-0089633_14500
CAGAAACCTGCAGCATCCTTCTCTGCACCACCAGACAGCAACACCCCTGTGCTGGAACAGACAGAAACAAGGCTCAAGTCGGGAAAGCCACAGGCGGCCACCGTGGGCCTGCATCTCCGCTTCTGGAATCTGGCTTTGAGATCCTGCCTCC
>high_amp|unique-read-0089826_14541
AGAAAGTACAAGAAAGAGCCCAAAGTAGAAAAAAGTGAAAATTAATAAAATAAGAAGCCAAAAAACAGATCAAATCAGTAAACCAAAAATCTTGTTCTTTAAACAAATCAACAAAGCTGACAAAAAAATTAGATCTTTTAATCATGAATAA
>high_amp|unique-read-0090401_14613
AGGAGGGGGACACCCAGTGAAGGGTCCTTTGGCCTTGTAGTTTCTTAGAGGCTTCTTCTGGGAACATGTACTAGGAGCTGGGGTGGGTCCTGCACCTGCATGGGGCCATTTCCCTTCGTGGGCCCACAGACAACTGTTCCCCACCACGGAG
>high_amp|unique-read-0090509_14625
CAGAAAAAAACCTGTCTTTTGTTATGTTAATGAGTGACTTTTACACTACCCCTAGATCTTCCAAAGACGGAGTCTGGTTGCCAGGGGAACCAACCACAGGATTAGAGGGTTGGATGCTTTTGTCCTACCTCCTGCCTTCCAGGGTGGGGAG
>high_amp|unique-read-0090994_14694
AAAAAATCCAAAAGAATTTACAAAAAATACTCCTAGAGCTAATAAGTAATTATAGCAAGATTGTGGGATACAAGGTTCTTATACAAAATTCAGTCACTTTCCTACACGGCAGCAGTGAACAAGTGGAATTCAAAATTTAAAACATGATAAA
>high_amp|unique-read-0091247_14734
GACGGCATACGAGATCGTTAGGGTGACTGGAGTTCAGACGTGTGCCCTTTCGATCTGGACTGCTCATCCCGAGGCGGGGAAGTGGGAGCAAGTAGTTTGTGGGGGTGATTTTACAACCTGCACGGAAATTATTTTCGGTGGGGGAGAGCGG
>high_amp|unique-read-0091332_14746
CAGGAGTAGCCATAGAAAAGGCAAAAAAAAAAAGACACACACACAAAAAAGGCCCTGTTCCTTAGGAGCTTAAAACCAGGCAGACTACACAAACCAACACTAGCCACGTGGCCGGGGGTGAGGAGCCCCAAGCAGGGCCCCAGCCCCCCAT
>high_amp|unique-read-0091361_14747
CACTAAAAATAAAAAGCAATAAATTAAAATGTACTACTAGAGAAAATCACTTACCCACAAAGGAAGACAGTAAGAAAAGGAGAAAAAGAGACAAATTACAAAAACAACTAGAAAATCAGCAACAAAATGGCAGTGGTATGTCCTTTCTTAT
>high_amp|unique-read-0091373_14750
GGTCAACAAGGCGTTTGCCGAGGCATATCCCAATGCTGAGGGCATGAGTCGGCGTATGTCCGAGGGTCGATACTGGCAAGGCCTCCAACAGCAGCAACAGCAGCAGCAACAACAAGAGCAGCCGGGAGGGACTGGGTTCGCTTCGCCATAT
>high_amp|unique-read-0092119_14843
CGGCATACGAGATCGTTAGGGTGACTGGAGTTAGACGTGTGCTCTTCCGATCTCATTAGGGGTTTTCAGTTGGCTCCTGTGCTTTTTGAGATAGCTTTGTCAATGTGTATGTTGTTTTATATTTTGTATGTTTGTTTGTTTTAAGCACTTT
>high_amp|unique-read-0092316_14873
GGTCTATATGTCTGTTTTGGTACCAGGTCCACACTGTTTTGATGACTGTAGCTTTGTAGTATTGCTTGAGGTCTGGGAGAGTTATGCCTCCTGCTTGGTTTTTGTTTCTCAGGATTGCTTTGGCTATTCTGGGTCTTTTGTGGTTCCACAT
>high_amp|unique-read-0092451_14890
AACTCTGCCTTGGAGATCAGGGAAGGCTTCCTGGAGGAGGCGACCTCTCATGGGGCTCAAATGGGCGCAGCAAAGGAGAATGACCCTCAGGCAGAGGGAGGGATACAAATGTAGGCAGGAGCCATAGGGCTTCGAGGTGGGTTTGGGGGTG
>high_amp|unique-read-0092751_14930
TAAATGATACACCGTACCCAGCTTCCATGCCAGCTCTCAGGAACCGTCTGTGTTAAATAGTAACAACTTAAACATTTGCTCACCATAACTGCTGTGTATGTTCAAATAATATGGGCTACTAAAATTCCACTACATACGCGCATACTCTTCC
>high_amp|unique-read-0093598_15048
CCATTATGTGGTCAATACTAGAGAATGTCCCCTGTGCACTTGAAAAGAATGTATATCCGGCGGGGGTGGGGGTTGAATGTAATGCCATGAAAATATCAATTGTGTCTA
>high_amp|unique-read-0093889_15094
TACAAGCAGCTGTAAACATATATCTCTGTTTTCCTCTATTTTAACACAAAAAGTATTATATAGACATTGTTCTCTACTTTACATTTCACCTAACAATGTATCTTGTCAGTCTTTTCCTATCAAAGGTGAGGGACTTTCTCCACTCCTTTAT
>high_amp|unique-read-0093944_15100
TAGAGAATGTCCCCTGTGCACTTGAAAAGAATGTATATCCGGCGGGGGTGGGGGTTGAATGTAATGCCATGAAAATATCAATTGTGTCTA
>high_amp|unique-read-0094045_15113
AGCCACCAAGCCTGACCCAAAATAATATTTTTTTATTTGTTCCTTTTGCATGTGATGTATTGTGATATTTTCAATTTCATTTTGTTTTGTTCCATTTCATTCCATATCGTTCTGTTTTTCTTTACTTTTAAAAATGCTGTTTA
>high_amp|unique-read-0094082_15121
AACGCGGCGTGTGCGTCAAAGTGACCACGGTCACCCCGCGGAAACCAAACTCTGCCATCCGCAAAATCGCCCGGGTGCGGCTCACGAATGGCCAGGAAATAAACGCCTACATCCCCGGGGAGGGCCACACCCTGCAGGAGCACTCGGTAGT
>high_amp|unique-read-0094289_15145
ACTGGAGTTCAGACGTGTGCTCCTCCGATCTTGGGAGTTTGAAGATGTTATTTACCAATTTCTTTTACTGTCTTTCAGTGCTTTTTGTTTGTTTGTCTGTTTGTTTTCATTTAAAAAGTTGTTCGGTTTTTTTATGCTTTTTTTTTTTGAT
>high_amp|unique-read-0094492_15166
CTACTTCTCAGGGCCTCTTGGGGACTGCTGGGAGCAGGTGTGAAGTTCCAGTTTATTAACAAGTTAAGTCAGTGTTGCTGTGCATTTTGAGGGGACTAATAGGCTGGCCAATCTCAATGAATATAGAGTAGCACTGCACTGGAAAAATAGA
>high_amp|unique-read-0094611_15180
AGAAAGTACAAGAAAGAACCCAAAGTAGAAAAAAGTGAAAATTAATAAAATAAGAAGCCAAAAAACAGATCAAATCAGTAAACCAAAAATCTTGTTCTTTAAACAAACCAACAAAGTTGACAAAAAAATTAGATCTTTTAATCATGAATAA
>high_amp|unique-read-0094664_15193
TTTTTCTTTTGTTTTTCTTTTCTTTTGTTTTGTTTTTCTTTTGTTTTGTTTTGTTTTGTTTTGTTTTGTTTTGTTTTGTTTTGTTTTGTTTTGTTTTGTTTTGTTTTGTTTTGTTTTGTTTTGTTTTCTTTGGTTATGTTTTCTTTTCTT
>high_amp|unique-read-0094908_15231
TATAATATTAAAAAAAAAAAAAAAACCTCATTCTTTCCCTAAACTTTTCAGCTCGAGTTTGGAAACCACTGCCTAAAGA
>high_amp|unique-read-0095122_15254
CAATCCTGAGGAACAAAAACCAAGCAAGGAGGCATAACTCCCCCAGACTTTAGGCAGTGTTACAAAGCCACAGTCATCAAGACAGTGTGGAACTGGTACCAAAACAGACATACAGACCAATGGAACAGAATAGAGAATCCGGAAATAAACC
>high_amp|unique-read-0095147_15261
TCTTGTGTAGTGTGTTATCTGTGTGTGTGGTGTGTATGGTGTGTGTTATCTGTGTGTGTTATCTGTATCTGTGTTTGTGGTATGTGTGGTGTCTGTGGTGGGTGTGTTATCTGTGTGGTGCATGTGTTGTCTGTGTGGTGTGTGTTGTCTG
>high_amp|unique-read-0095193_15271
AAGAAAAGAAAACATAACCAAAGAAAACAAAACAAAACAAAACAAAACAAAACAAAACAAAACAAAACAAAACAAAACAAAACAAAACAAAACAATACAAAACAAAACAAAAGAAAAACAAAACAAAAGAAAAGAAAAACAAAAGAAAAAC
>high_amp|unique-read-0095647_15339
ATATCATGATTCTTTCACAAATCAGACATTCTTGCATTCTTATTCTTGGTGCCAGTGTCTTGCTCCATATGACATTCACAGTTCTGTATTCATGTGTACTTTGGCCACTGAAATCCTGTTGTCCTCTTTACCTCTGCGTTGACCCTTTTGT
>high_amp|unique-read-0095775_15354
CAGAAACCTGCAGCATCCTTCTCTGCACCGCCAGACAGCAACACCCCTGTGCTGGAACAGACAGAAACAAGGCTCAAGTCGGGAAAGCCACAGGCGGCCACTGTGGGCCTGCATCTCCGCTTCTGGAATCTGGCTTTGAGATCCTGCCTCC
>high_amp|unique-read-0095891_15384
ATACATAGAACGATGTGTATGTGGGCACCACATCTGTAATGCACTTGCACTTCGTCACCCTCAGTCAAATTAACCTACCTTTTCACCTACCTACTGCCTACCTACCTACCTACTGCCTACCTACCTACCTTGCCAACCTGCCTACCTGCCT
>high_amp|unique-read-0096088_15408
CAGAAACCTGCAGCATCCCTCTCTGCACCACCAGACAGCAACACCCCTGTGCTGGAACAGACAGAAACAAGGCTCGAGTCGGGAAAGCCACAGGCGGCCACTGTGGGCCTGCATCTCCGCTTCTGGAATCTGGCTTTGAGATCCTGTCTCC
>high_amp|unique-read-0096263_15436
ATAACAGGGCTGCAACAGGAACAATACCATTAGCAAAAAAAAAAAAAAAAAGACAATTGTTTCTGGTTTCCTTTGCT
>high_amp|unique-read-0096421_15454
TTTGTTTTTTTTTTTTTTTTTTTTTTTGCTTGTTTGTTTTTCGTTGTTAATTTGATTTTTTTTGTGTGTGTTATTTTATTTATTTCTTTTGACATCTGGGCTTGTTCCGTTCTCAGCCGCTGAATACCGGCCTCGCAACTTTTTGAACCGT
>high_amp|unique-read-0096380_15458
TTCTGTTTTTTTTTTTTTTTTTTTTTGCTTGTTTGTTTTTCGTTGTTAATTTGATTTTTTTTTGTGTGTGTTATTTTATTTATTTCTTTTGACATCTGGGCTTGTTCCGTTCTCAGCCGCTGAATACCGGCCTCGCAACTTTTTGAACCGT
>high_amp|unique-read-0096533_15478
AAAAGGTCATTTTGAAGGGCAGTTGTAGGCAAGTCTGTAAGAGTCGTGACTGCGGAAGAGAGAGAGAGAGGGAGGGAACTCCCCCCTCCTGCATCACTGCTCCCCCTTCTCTAATATCATCATCACCATCATCATCATCTGCACCACTAGC
>high_amp|unique-read-0096872_15525
CCCAAAGAGTTCTTTCTTTAAAAATTCTTCTAATAAAAGCCTTTCATTCAAAGTTTTAATGTAATCTCAAGTATTCAGATTCTATTTTGTAAATACAAAAGAAATGGTCACTCATAACTAGAGAATAATCATTTGAATCATCGCATTTTAG
>high_amp|unique-read-0096929_15533
CAATGGAATGACATGGAGTGGAGTGGAGTGGAGCGAATTGGAGTGGAGTAGAGAGGAATGGAGTGGAATTAAATGGGATGGAAAGGAATGGCATGGAGTTGAGTGGAATGGAGCGTAGTGGATTGGAGTGTAGTGGAGTGGATTGGAGTGT
>high_amp|unique-read-0097065_15550
TCTTGTGTAGTGTGTTATCTGTGTGTGTGGTGTGTATGGTGTGTGTTATCTGTGTGTGTTATCTGTATCTGTGTTTGTGGCATGTGTGGTGTCTGTGGTGTGTGTGTTATCTGTGTGGTGCATGTGTTGTCTGTGTGGTGTGTGTTGTCTG
>high_amp|unique-read-0097407_15603
GTCCAGTTCCTTTGATGTATATGTCTTTTTTTTTTTGCCAAAACCATGCTATTTTGATTACAGTATCTTTGTAATATTGTCTGAAATCAGAAATAATTATTCTTGCAGCTTTGTTCTTTTTCCTCACGATTGCTTTGGCAATTCTGGGTCT
>high_amp|unique-read-0098049_15706
TGAGCATCTGACAGCCTGGAGCAGCACGCACACCCCCAGTGAGCATCTGACAGCCTGGAACAGCACCCACAGCCCTAGGTGAGCATCCGATAGCCTAGAGCAGAACCCATACCCCCAGGCGAGCATCTGACAGCCTGGGTCGGCACCCACA
>high_amp|unique-read-0098052_15707
CTCGATTCGTACTGTTCACGTCCACGAGCCGCTCGAACTCGTCAAAATACGCGTCCCGAGCGGCTCACCAAGCAGCCCACGAGCTAGTTAAAAAAATAAATAAATAAAATAAATTTAAAAAGTCACATATCGTTCCGCAAAGTGACCGTTT
>high_amp|unique-read-0098338_15729
CTATTTAGCCTGTTACCCAATCCCCCAACCCCTAGTAGCCACCAGTTTGTTTTCTGTACCAATGAGTCTGTTTCTGTTTTGCTCTGTTTCTTCATGTTTGGTCTTTCCTTTCCTATCCTTTCCTTTTTTTTTTTTTCACTTTATGGCCAC
>high_amp|unique-read-0098531_15765
TTTTTTTTTTTTTTTTTTTTTTTTTTTGCTTGTTTGTTTTTCGTTGTTAATTTGATTTTTTTTGTGTGTGTTATTTTATTTATTTCTTTTGACATCTGGGCTTGTTCCGTTCTCAGCCGCTGAATACCGGCCTCGCAACTTTTTGAACCGT
>high_amp|unique-read-0098551_15773
TGGATGGAGGGAGGGATGGGTGAATGGTTGGAGGAATGGAGGGATGGAGGGATGGATGAATGGTTGGAGGAATGGAGGGATGGA
>high_amp|unique-read-0098702_15794
GCAGAAAAAGCATTTGACAAAGTCCAACATCCATTCATTATCAAAGCTCTTACCAAAGTGGGTATAGAGGGAACATTCCTTAAAATAATCAAAGCCATTTATGACAAACCCACAGCAAATATAATACTCAATGGAGAAAAGCTGAAAGCCT
>high_amp|unique-read-0098969_15846
TGCAGTTTCTGGTTGAGCCAGTCTTGGGTGAGGCCCAAGAATGTGCTACTTAGTAAGTTCCCAGGTAATGCTGTTGCATGCTGGGGATGGCACATCACAGTCTACTGCTGTGGGTATCAGAGCCAGAAGTGGTTTCAAAAACTAAAGAACG
>high_amp|unique-read-0099020_15855
AGCAATCCAAAGAAAACAGAGTAAGGCTGGTAGTATAACCCTCCAAGGCTTGTGGGTATACTACAGAGCTAACAGTAATGAAAACAGTGTGGCACCAAAAGCACCAAAACAGACACATAGATCAATGTAACATAATATAGAGCCCAGAATT
>high_amp|unique-read-0099065_15858
AACTGCTCTATCAAACGGAAGTTCAACTATGTGAGATAAATGCACACTTCACAAAGAATTTTCTGCGAATTCTTCTCTCAAGTTTTATATGAAGAAATCCCATTTCCAACAAAACTCTCAAAGAGGTAGATCGGAAGAGCACACGTCTGAA
>high_amp|unique-read-0099215_15897
GGTCAACAAGGCGTTTGCCGAGGCATATCCCAATGCTGAGGGCATGAGTCGGCGTATGTCCGAGGGTCGATACTGGCAGGGCCTCCAACAGCAGCAACAGCAGCAGCAACAACAAGAGCAGCCGGGAGGGACTGGGTTCACTTCGCCATAT
>high_amp|unique-read-0099353_15913
ATGCACCTGCTGTCCTCAAAGCAGAGAATTCAGTTAAGAATAAGTAGCAAGGTTTAAATTACACAGAGTGTATTGTGAAATATCATTATTATTTTTAAGAAGTAAAGAAATATCTATGACAGAACCTATTTTATGTATTGGCAGCCTCCAA
>high_amp|unique-read-0099451_15933
AAGATTATCTTACGACTTATGAAATGAAGATCTGGCATAATAGACTCAGAATGTGATGAAAATTTTTTCATTAAGTGCTAAGATATCCTGCAAGGCATGGCATTTTATCTCAAGCCTCTAATAACATTAATATACCCTTTTAATCTCTGAA
>high_amp|unique-read-0099725_15967
ATAATGATTCCTCAAAAAATTAAATACGGAATTATCATGGGATCCAGCAATTCCACCTCTTGTCATTACACCCCAACATTGAAAGCAAGGACTCAGATATATGCACACCCATGTTCACGGCACTGTGATCCGTGGGAGCTGAAAGGGAGAA
>high_amp|unique-read-0100429_16074
CCAGGGAAGAGCCAATGTTGCAGTGCAAATCCAAAGGCTGTCTGCTAGCAAAATTCCTGCTTGCTCAAGGGAATTTAGTGTTTGTTTTATTAAGATTTTAACTGATTGGATGAGGTCCACCCACAGCATGGAGGGCAATCTCTTTATTCCA
>high_amp|unique-read-0100607_16100
TTTAGGAAATAGTATGTCACTTACTAACATGCATGTAAGATGATAATTAACATTCAAATAGTGACACATGAAGTCATATTGTTAGGCATGTAAATGGAAACCAGAAAACAAATGGATAGCAGTAATAAAGAAAAAAAAGGTCTCAGATGTT
>high_amp|unique-read-0101201_16182
TTGGCTGGAATTTCAGCTCACCCGTGTGTGTGTGTCTGTGTGTGCGTGTGTGTGTTTAATGGCAGTTGGGAAACGGTGGTGGAAATGGTAAAAATTGCTGACATCGGTTACAGACTTAATGTCAGAAGATTTAAGATCGGAAGAGCACACG
>high_amp|unique-read-0101381_16215
CAATTTTTAAAAAGGCAAAAGATATGGATATGCATTTCTGTGAAGAAAATATACAAGTGGTCTGTAAGTACATGAAATGATCCTTGACATCATTAGCCAACAGAGAAAGATAAGTCAAAACCACAGTGAGATACCACTTTATAGCCACTAG
>high_amp|unique-read-0101411_16219
TAGGGTGACTGGAGTTCAGACGTGTGCTCTTCCGATCTCGTTCTTTTCTCCTTCTCTTCCTCCTCCTCTTCTTCCTCCTGCTTCCCTTTCCTCTTTCTCCTTCTCCTTCCTCCTGCCCCTCCTCTTCCTCCTCTCCCATTCCCCCTCTCTC
>high_amp|unique-read-0101448_16224
GTTGTCAATTTGGGATCTTTCTTCTTTTTTGAGAAAGGCCTGGATTGCTATAAACTTCCCTCTGAGCACTGCTTTTGCAGCATCCCATAGATTTTGAGGGGTTGTGTCTTCATTATCATTTGTTTCAAGTTATTTTTAAATTTCCTTCTTG
>high_amp|unique-read-0101507_16228
TGAGCATCTGACAGCCTGGAGCAGCACGCACACCCCCAGTGAGCATCTGACAGCCTGGAACAGCACCCACAACCCTAGGTGAGCATCCGATAGCCTAGAGCAGAACCCATACCCCCAGGCGAGCATCTGACAGCCTGGGTCGGCACCCGCA
>high_amp|unique-read-0101513_16231
GAACAAGTAATATTTTCACTCAAAGTTCAAAAATTAAAAAGTAAAAAAGTTCAGTCCACAGATGTAATCCCAAACCATGATCCTGTCCTTTTATCAGACAGATCGGAAGAGCACACGTCTGAACTCCATTCACCCTAACGATCTCGTATGC
>high_amp|unique-read-0102016_16310
AAACACTCACAGCTGCATTCTCCCAAGGAAGGGCCAGATATTTTCTCTGGTCACCCAAAGGTCTCAAATTTTTTTTTTTTTTTTTTTTTTTTAGGGCCCCACCTGCGGCATATGGAGGTTCCCAGTCTAGGGGTTGAATTGGAGCTGTAG
>high_amp|unique-read-0102091_16320
AAACCAACTTTTAGTGTTATTAATCCGTAGTATTGTTTCTTTGATTTCTTTTTCATTTATTTCGGCTCTGATCTTTATGATTCCTTTTCTTCTACTAATTTTGGGGGTTCTTTTGTTGTTCTTTTTTTCCCAGTTGTTTTAAGTGTAAAAT
>high_amp|unique-read-0102227_16336
AGTCCAGAGGTGAGTGGGGCTGGCCTCTACTGTAGTGTGTGTTTGTGTGTGTGTGTGTGTGTGTATCTGCATGTGTGTGTATGTGCGGGTGTGTGTCAGAGTATTAATTATTAATATTAACTGATGAAACGGTAGATCGGAAGAGCACAC
>high_amp|unique-read-0102272_16345
GATCCTTAAACTCCACTAATGCTAAACTTTCTAAAGCAAAAACCTTTCCTCGAATTTTTAACCCAAAAGATATACACTCTAAGCAAATAATTCTACAGATTACCTCCAAAAAAAATGTGCTATAGGAAAAAAAGTCTAAATAGATTATTTT
>high_amp|unique-read-0102824_16430
GGTCTATATGTCTGTTTTGGTACCAGTTCCACACTGTTTTGATGACTGTAGCTTTGTAGTATTGCTTGAGGTCTGGGAGAGTTATGCCCCCTGCTTGGTTTTTGTTTCTCAGGATTGCTTTGGCTATTCTGGGTCTTTTGTGGTTCCACAT
>high_amp|unique-read-0102892_16438
AGCACCCAAGCACACTGTCTCGGGACCTGGTGATTATCCTGCCCTATCCACCCACACATGCCACATGGGGGCATGGAGACTGGCATGCGCAGAACATCATTACCACTGTTAGCATCAGCATATGCCACATGGGAGCCCAACAGTTGGCTCG
>high_amp|unique-read-0103213_16483
ATACTACTCAGTCATAAAAAAGAATGAAACAGGGCTATTTGCAGCAACATGGATGGACCCAGAAATTATCATATTAAGTGAAGTAAGCTAGACAGAGAAGACAAATATCATTTGGTATCACTTACATGTTGAAACTAATAAAAAAAATGAT
>high_amp|unique-read-0103404_16505
AACGATCCGGCATTGCTGTGAGCTGTGGTGTAGGCCAGCGGCTACAGCTCCCACTCAACCCCTAGCCTGGGAACCTCCATATGCCGCGGAAGCAGCCCAAAGAAATAGCAAAAAGACAAAAAATAAATAAATAAAAAAATAAAATCTAGGT
>high_amp|unique-read-0103971_16576
TGTGCTCTTCCGATCTATATATTTGCATATTCTCAGCACACTTCATCATTTTCATTCCTGATGAAGCACTTCAAAAGAAACTAGGCTCTGTCAGTTAAAAAAGTATTGTTCTTGCATATCTCTAAAAATCATGGGTAATTGCTATCCTATT
>high_amp|unique-read-0104626_16654
AGGAGTAGCCCTAGAAAAGGCAAAAAAAAAAAAGACACACACACAAAAAAGGCCCTGTTCCTTAGGAGCTTAAAACCAGGCAGACTACACAAACCAACACTAGCCACGTGGCCGGGGGTGAGGAGCCCCAAGCAGGGCCCCAGCCCCCCAT
>high_amp|unique-read-0104741_16672
TAAATGATACACTGTACCCAGCTTCCATGCCAGCTCTCAGGAACCGTCTGTGTTAAATAGTAACAACTTAAACATTTGCTCACCATAACTGCTGTGTATGTTCAAATAATATGGGCTACTAAAATTCCGCTACATACGCGCATACTCTTCC
>high_amp|unique-read-0104853_16692
CAATGGAATGACATGGGGTGGAGTGGAGTGGAGTGAATTGGAGTGGAGTAGAGAGGAATGGAGTGGAATTAAATGGGATGGAAAGGAATGGCATGGAGTTGAGTGGAATGGAGCGTAGTGGATTGGAGTGTAGTGGAGTGGATTGGAGTGT
>high_amp|unique-read-0105377_16750
CGATCTGAAAACAACCCTGGCTGGTTTAATCAATAGATAATTTTACCAAAGGATAGTAGGTATCTCACAAAATCTCTATAGGGCCAGAGATCTGGGTCATATGTCTGAGCTCTTCTTGCAAGGGAGACTGGAAAGCAAGTAAAGGCTTTTT
>high_amp|unique-read-0105673_16793
TAGGGTGACTGGAGTTCAGACGTGTGCTTTTCCGATCTCTTTCTTTTCTCCTTCTCTTCCTCCTCCTCTTCTTCCTCCTGCTTCCCTTTCCTCTTTCTCCTTCTCCTTCCTCCTGCCCCTCCTCTTCCTCCTCTCCCATTCCCCCTCTCTC
>high_amp|unique-read-0105714_16803
ATTTCAACATGTCATATATATAGAGAGAGTATATATGTGTATATATATACACACACACACACACTATATAGAGTATATATATACACTCCATACACAGTATATATACTAGTGTGTATATATATATACACTAGAGTATACACACTCTAGAGTA
>high_amp|unique-read-0106077_16869
CCTTTTTCAAGCAGAAGACGGCATACGAGATCGTTAGGGTGACTGGAGTTCAGACGTGTGCTCTTCCGATCTTAAAGTTCAAGTTATTATTTGTTTCCTTTCATTGAACATGCACTTG
>high_amp|unique-read-0106337_16895
AAAAAATCCAAAAGAATTCACAAAAAATACTCCTAGAACTAATAAGTAATTATAGCAAGATTGTGGGATACAAGGTTCTTATACAAAATTCAGTCACTTTCCTACACGGCAGCAGTGAACAAGTGGAATTCAAAATTTAAAACATGATAAA
>high_amp|unique-read-0106424_16918
TTGTTTCCATTTTTCTATGTGCTGTTTTTTTTGTTCCAGTCATACTCTTTTGATTATTGTAGCTATTTTAGCTCTGTAATGTAGTTTGAAACCAGGAAGCATGATGTCTCCAGCTTTATCCTTCTTTCTCAGGGTTGCTGTGACTATTCTT
>high_amp|unique-read-0106480_16923
AAAAAAAAAAAAAAAAAAAAAAACAAAAACAAAAAAAACAAAAAAAAAACACAAAAAACAAAACAAAACAAAAAAAAAAAAAAAAGAAAGAAAAAAGAAAAGAAAAGAAAAGAAAAGAAAAGAAAAGAAAAGAAAAGAAAAGAAAAGAAAA
>high_amp|unique-read-0106708_16948
CTTGTGTAGTGTGTTATCTGTGTGTGTGGTGTGTATGGTGTGTGTTATCTGTGTGTGTTATCTGTATCTGTGTTTGTGGTATGTGTGGTGTCTGTGGTGTGTGTGTTATCTGTGTGGTGCATGTGTTGTCTGTGTGGTGTGTGTTGTCTG
>high_amp|unique-read-0107116_17011
ACGTGTGCTCTTCCGATCTTGTGATGCTTGCATCCAACTCATAGAGTTGAACACTTCCTTTGATAGAGCTGGTTTGAAATACTGTTTTTGTAATATTTGGAAGTGGACATTGGCAGCGCTTTGAAGCCTATGGAGAAAAAGGAGATATCTT
>high_amp|unique-read-0107213_17026
GGTCAACAAGGCGTTTGCCGAGGCATATCCCAATGCTGAGGGCATGAGTCGGCGTACGTCCGAGGGTCGATACTGGCAAGGCCTCCAACAGCAGCAACAGCAGCAGCAACAACAAGAGCAGCCGGGAGGGACTGGGTTCACTTCGCCATAT
>high_amp|unique-read-0107483_17054
TCATGATTGCAATCTCCACATCTAGTTCGAGACTCAGAGATGTTCCCACATTAAACTTTTGTTAGTTTTTGTTTGTTTGTTTGTTTTTAGTAGGTTCCATGCCCAGCAAGGAGTCCAACACAGGGACTGACTCTGAAAACATGACCTGAGC
>high_amp|unique-read-0107486_17056
ATTCACTTCACCAGACTGCCAAAGTTGCCCAAGGCAAAAACAAAGAAACAAACAAACAAAAACAAACAAACAAAAAACTGGTCAGAACTCCTGCAATTCTTGGTGATAAGAGGGACAAGCAGTACAAGAGCACAACCACAGCAGGTGGGAG
>high_amp|unique-read-0107536_17066
GCAGAAAAAGCATTTGACAAAGTCCAACGTCCATTCATTATCAAAACTCTTACCAAAGTGGGTATAGAGGGAACATTCCTTAAAATAATCAAAGCCATTTATGACAAACCCACAGCAAATATAATACTCAATGGAGAAAAGCTGAAAGCCT
>high_amp|unique-read-0107586_17085
ATTACAATTAACTTCCCAATATCAGAAAATTTCCATTGATTTTTCTCTTAATCACTTTTGCCTCACATTTCATTCATTTTTTTCTCATAATTTTCTTCTTTCTTCTTTTTTTTTTTTTGGAGACAGAGTCTGTCACTCA
>high_amp|unique-read-0107643_17088
AAATTTTACAAAGGAGCTATAGTAAAGGAAAAATGAAGCTTGGAATAATGGAAATAATTTTTAGAGAAAAATATCAAAGTGGTAAAAAGATGAAATATAATGCTTTGTTTAAAAGGGCTGGCTCTGAACATAATACTTTCTCAAAGAGGCT
>high_amp|unique-read-0107935_17125
CTAATGGTTCCTCAAAAAATTAAATACGGAATTATCATGGGATCCAGCAATTCCACCTCTTGTCATTACACCCCAACATTGAAAGCAAGGACTCAGATATATGCACACCCATGTTCACGGCACTGTGATCCGTGGGAGCTGAAAGGGAGAA
>high_amp|unique-read-0108246_17187
AAAATATCATATCAGATTCTCATAATTGGGTTCCTTGGATTCCAATAGGTCTGCTCGGAGAATAATTGTGATTTTCCAGTTTTTCTTATTCTTTATGGAAATTGTAAAACATAAATGGGACAATATACCTAGATTAATTAGTCAAATTAGA
>high_amp|unique-read-0108460_17208
AATTATTTTAAATAACTAAACAAACAACAAATAGCTACTCTGATTGAAATGACAAAACTGAGATATTGCCACATCTTCCAAAGACTACTAATGTTCTATTACACATTTCATATCTAAAAGGAATTTTTCCTATTATAGTAAATTAATCTCT
>high_amp|unique-read-0108509_17234
GTTCAGACGTGTGCTCTTCCGATCTCCAAAAGTGTGGGAGAGTACAGCCTTCTGCACAGGGTCCATCTGTGGAGGCAGGCTGGGGTGAGCCAGGAACCCCAGCACAAGCTCATGTCCATCACAGCCCCACCGGCAGCAGCTGGGTTGAACC
>high_amp|unique-read-0108605_17244
GGCCCGGCAGCCGCAGCGCCTTGAAGCGCTGGATAGATCGGAAGAGCACACGTCGAACTCCAGTCACCCTAACGATCGCGTATTCCGTCTTCTGCTTGAAAAAGGGGGGGGGGGGGGGGCGGGGGGGGGGGGGGGGGGGGGGGGGGGGGGG
>high_amp|unique-read-0108611_17247
CCTAAAAATAAAAAGCAATAAATTAAAATGTACTACTAGAGAAAATCACTTACCCACAAAGGAAGACAGTAAGAAAAGGAGAAAAAGAGACAAATTACAAAAACAACTAGAAAATCAGCAACAAAATGGCAGTAGTATGTCCTTTCTTAT
>high_amp|unique-read-0108644_17257
TAACAGAGTGGAACCTCTCTTTTGATGCAGCAGTTTGGAAACACTCTTTATGTAGAAACTGTAAGTGTATATTTGGATAGCTCTAATGATTTCTTTGGAAACCGGAATATCATCATCTACAATCTAGACAGAAGCCCTCTCAGAAACTACT
>high_amp|unique-read-0108763_17283
GTCGTGTGCTCTTCCGATCTGGTGTTAGGGTGTTAGGGTGTTAGGGTGTTAGGGTGTTAGGGTGTTAGGGTGTTAGGGTGTTAGGGTG
>high_amp|unique-read-0108880_17303
GATGTAAAGTCTGCGGGATGTGATTAAGAGCTGAGGGTGGACCCCTATTGAACGAGATTTGTGCCTTTATAAAAGAGGCCTCAGAGAGATCTGTGCGCATTCCACCATGTGAAGATACCAGGAAAAGGCAGCTGTTTGTGAACCAGAAAGT
>high_amp|unique-read-0108885_17305
AGAGTAGCTGGGACTATAGCTGTGTGCCATCATAACAGGATATTTTTATTTTTATTTTTTGTACAGATGGAGTCTCACTATGTTGTCCAGGTGGGTCTCCAACTTCTGGTCTCAAATGATCC
>high_amp|unique-read-0108919_17317
CAGCCTCTGCCCCACTTCTCCAAGGCGACTCTTGCCAATGTCACCAACAACCCCATTTTCTAAATCCTAGAGACATTTCTGTCATCCTCGTACTCTACGTCCCACCAGCCTTAAGCCCTGCTGCCCAAGCAGCTTTCGAAGCAACCATGTC
>high_amp|unique-read-0108926_17333
TCACATACCGCACACAAGCTAATGTCGGGTCTCTCTCTCTCTCTCTCTCTTTCTCCCAGCATAAATGAATGAGTGAGTGAGTGAGAGCACGCGTGTCTATGTATTCCCTTT
>high_amp|unique-read-0109081_17350
AGAACCACTGGTCTATCAAATATATTCAATTCTCTGTGAGTGTTGTCTGGTTGTAATAGAACCTCTGCACCTTGTTCTTTGCTGCTGATAATGTACTATGAGATATAATGTATTTGTGATTGGAAGATCGGAAGAGCACACGTCTGAACTC
>high_amp|unique-read-0109087_17351
CGACATTTGATTCTCAGAGCATCTGTTGGTGTTTTCTTTGAAATCTGCCCTGTGCCAGCTCTACCTGTAAGGATGACCTGCAGGACTTTGGAATACTTTTTCGATCTCCATAGCAACTCTTTCTGCAGGAGTATATTCTTAGGAGGCTCCG
>high_amp|unique-read-0109245_17387
TATTGTTCTTTAGGTGCAGCGCTTCCTGCGGGACTCTGCAGATCGGAAGAGCAAACGTCTGAACTCCAGTCACCCTAACGATCGCGTATGCCGTCTTCTGCTTGAAAAAAGGGGGGGGGGGGGGGGGGGGGGGGGGGGGGGGGGGGGGGGG
>high_amp|unique-read-0109310_17397
CTTTTCTGGTGGTATTAAGGGAGAATCTGTGTACTTGCTCCCTAGGATTGCTGGCAGAATTCACTTTCTTGTGGTTGTAGGACTGAGATCCCATTTCCCTACTGGCTGTTGCCTGAGGGGCCTTCCTTCCCAGATTCTGGAGGCTGTTTTA
>high_amp|unique-read-0109349_17404
TGTTTCCATTTTTCTAGGTGCTGTTTTTTTTGTTCCAGTCATACTCTTTTGATTATTGTAGCTATTTTAGCTCTGTAATGTAGTTTGAAACCAGGAAGCATGATGTCTCCAGCTTTGTCCTTCTTTCTCAGGGTTGCTGTGACTATTCTT
>high_amp|unique-read-0109428_17413
TTGGCTGGCATTTCAACTCACCCGTGTGTGTGTGTCTGTGTGTGCGTGTGTGTGTTTAATGGCAGTTGGGAAACGGAGGTGGAAATGGTAAAAATTGCTGACATCGGTTACAGACTTAATGTCAGAAGATTTAAGATCGGAAGAGCACACG
>high_amp|unique-read-0109482_17426
TACCCGAACCGGTTCCGCCTCGCCCTGCTCGGCGCCAAGCTAGATCGGAAGAGCACACATCTGAACTCCAGTCACCCTAACGATCTCGTATGCCGTCTTCGGCTTGAAAAATGGGGGGGGGGGGGGGGGGGGGGGGGGGGGGGGGGGGGGG
>high_amp|unique-read-0109562_17450
AAGATTATCTTACAACTTATGAAATGAAGATCTGGCATAGTAGACTCAGAATGTGATGAAAATTTTTTCATTAAGTGCTAAGATATCCTGCAAGGCATGGCATTTTATCTCAAGTCTCTAATAACATTAATATACCCTTTTAATCTCTGAA
>high_amp|unique-read-0109910_17514
GATCTTTAAACTCCACTAATGCTAAACTTTCTAAAGCAAAAACCTTTCCTCGAATTTTTAACCCAAAAGAGATACACTCTAAGCAAATAATTCTACAGATTACCTCCAAAAAAATGGGCTATAGGAAAAAAAGTCTAAATAGATTATTTTC
>high_amp|unique-read-0110250_17598
TATTGTCAAATGCTGAGAGTCTATAATCCTCTGTGCACCTATAACGACTCTATGTGGGTGGAAGGTTGGGCCTTGTCTTTCTGTATCATGAGGAATTCCTGGACCTGCCATGAGTTTTC
>high_amp|unique-read-0110261_17599
GGCCTTGATCCAGGACCGGATAGGAGCTTTCAAGCTCTGCATTTTTTTTTTTTTTTTTTTTTTCATCAGGATGGGACCAC
>high_amp|unique-read-0110303_17600
CCTGGGAACCTCCATATACCACAAGTACGGTCCTAAAGAGACAAAAGACAAAAAAAAAAAAAAAAAAAAAAGGCGTGCAGCAGATAAACAGACACATTCCCTCAGGAGGCTGCCCACCTCGGCAGGGCTTTGGACTGAGAGTGAGGAAGGG
>high_amp|unique-read-0110312_17603
TTAGGGTGACTGAAGTTCAGACGTGTGCTCTACCGATCTAACTTATTCGAATATAATGTAATCGAATGGAATGCAATACTGTGGAATGGAATCGAATGGAATGGAATCGAATTGATTGGAACGAAATCGAATGGAACAGATCGGAAGAGCG
>high_amp|unique-read-0110377_17619
TTCAGACGTCTGCTCTTCCGATCTGCCATTGTACTCCAGCCTGGGCGACAAGAGGGAGACTCCATCTCAAAACAAACAAACAAACAAACAAAACAAACAAAAGAGCTTGGGCAACATTGTAAAACCCCATCTCTACTAAAAAATACAAAAA
>high_amp|unique-read-0110459_17632
GTTCAAGGACAGGCAGCTATTGGACAGTGATTGATTTTGTATTAGAATTGTTTGTTTGTTTGCTTGTTTGTTTGTTTTTTATAAGTCACTTAGATTTATTTTACTTAGTTTGTTGTAGTTGTATATTGCATTGTCTATACATACATACATA
>high_amp|unique-read-0110525_17638
GAAGTTCCTTTTATTCTCATAAGCGCCTTTTGAGAACACGTTGTATGTCAGAAATTATTAATAACAAAATGAAAGAAAGTGATCCATTATGAGAAAACAAGACTTAGTTAAAAAGAACACTAATTACTGTAGTTCTCAAGTGAATGGCCAC
>high_amp|unique-read-0110591_17661
TCTTTAGGCAGTGGTTTCCAAACTCGAGCTGAAAAGTTTAGGGAAAGAATGAGGTTTTTTTTTTTTTTTTTAAAA
>high_amp|unique-read-0110772_17687
AAAAGGGAACCCTCCAACACTGTTGGTGGGAATGTAAATTGGTATAACCACTATGGAAAACAATATGGAGGTTTCCTCAGAAAACCAAATATAGAACTACTATGCATGATTCAGCAATCCCACTCCTGTGCATATATCTGG
>high_amp|unique-read-0110755_17691
TCATCATGGGAAAACGTCAACCCCTGTCCAGAGGCCAATCTTCTCTGGGTGCTGTGATACTGGTTACACTACACAGCTTTCTTCTCCACATCCTCTCGGAAGTTCGCAGGGCCCACTGGAATCTTCTGAGTGTCAGGGTTGCGCTCCAGAT
>high_amp|unique-read-0110792_17696
AGCACCCAAGCACACTGTCTCAGGACCTGGTGATTATCCTGCCCTATCCACCCACACATGCCACATGGGGGCATGGAGACTGGCATGCGCAGAACATCATTACCACTGTTAGCATCAGCATATGCCACATGGGAGCCCCACAGTTGGCTCG
>high_amp|unique-read-0110848_17706
AGGGGAGAGTGTTCAGGGCTAATGTTGGTATTAATCAGGAGCTGGTCCCCAGCGACGGATAGGATTCAGCCTGGGCCCTGTGTGTGTGTGTGTGATGGGAAGTGGGGGGCAATGGAGGACCAGGAACTCCTGGCTCATCCCGTCAGCCTCC
>high_amp|unique-read-0110913_17724
CTCCTCTGGTTTGAAAGCTGGAGGGCTTTGTCCTCACTTCCTGCCCACCAGTCGCTCCTTAGCCCTGTAGGACCTCTACATGCTTGCAGGCAGGGTGTATGAAGCTTGGGCCTACGCCTGCCAGGCCTCTGGGAGGGGAGCCAGTGGTTTG
>high_amp|unique-read-0111023_17736
ATGCAATATTTTATGTAAGAAAAAGAAACTTAAGACTATGTATCTGTATATCACTTGCATGAAGACACTAGAAGGATACTCAAAAATAACAAAAGTGACTTGCCGTATGAAAAGGGATTAAAGTTTATGAGAGCAGAGGCCAAGACAAATG
>high_amp|unique-read-0111039_17743
TAATGTACTGATTGGTACATATATTCATTTAATATTATGTGGTTAACAGTGCCTAGAACAAAGTACATTGTTCAATTAGTCCAGCTCCCTGCCTTTAAAAAATGTTGTCTATCACATTCTTTTAAGTGTGTAAAAAAAATGAACTCAAACA
>high_amp|unique-read-0111285_17778
ATGTGCTTACATTTTAGTGAGAGAGACAGCCCATAGGTATATCAATCATCAAATTAAACAGTAGTACAATTTCTGGTCTCAATAAGAGCTCTGAGGAAGAAAACTGAAATTTAAGCATCCCTGCTTGAAAGGCAAATTCAAACATCAATCC
>high_amp|unique-read-0111289_17779
GTATTCTTGTCTGTATAATGATGCATGACTGTATAGTAAATGAATAGGGTTGAAGCATATTCAGAGAAGATTGGTTTTGCAGCTTTTGATACATACTTAACAGTGGCTACTAATTCTACCGGCTTCATATGAAACATTTTT
>high_amp|unique-read-0111308_17785
CGCACACATACACAAACACACATAGACACACGGAAACACATGCAGACACACACAAAAACACATGCATGTACAAACACAAACATACAAACACAAACAAACATACACAAAGATAGACACACACCACAAGCACACACATGCCCCATGGAAATCG
>high_amp|unique-read-0111341_17789
ACATGGCACTTACTCTAAAATTGATCACATAATTGTAAGTAAATCACTACTCAGCAAATGTGAAAGAACTGATAGCTTAACATTCTCTCAGACCACAGCACAATCAAATTGGAACTCAAGACTAAGAAATACACTCAAAACCACACAATTA
>high_amp|unique-read-0111351_17791
AAAAAAAAAAAAAAAACAAAAAAAAAAAAAAAACAAAAAAAACAAAAAAAAACACAAAAAAAAAAACAAAACAAAAAAAAAAAAAAGAAAGAAAAAGAAAAGAAAAGAAAAGAAAAGAAAAGAAAAGAAAAGAAAAGAAAAGAAAAGAAAA
>high_amp|unique-read-0111392_17795
TTTTTCAAATCATTAATTAAAAGATATGAACGAGGTTTTTTTTTTTTTTTTTTTAAATTTATAATTTTCATGTTTGTTTTCG
>high_amp|unique-read-0111416_17803
AGTCTGATTCTTCCCAATTTCTCTGCAGCTTCTAATAAATATGGAGCACTGAAAAATACACAACTCTTCAATAAGTGTCCAGGAAATTCCAAATCAAGATAGGCAGATTACTCCATGGTTTCTGAGATCGGAAGAGCACACGTCTGAACTC
>high_amp|unique-read-0111441_17810
TGACATTTGATACTCAGAGCATCTGTTGGTGTTTTCTTTGAAATCTGCCCTGTGCCAGCTCTACCTGTAAGGATGACCTGCAGGACTTTGGAATACTTTTTCGATCTCCATAGCAACTCTTTCTGCAGGAGTATATTCTTAGGAGGCTCCG
>high_amp|unique-read-0111501_17813
TCCTGGATACCAGTCAGATTCATCTCCTCCGCGCCACAACAGGAACTCCCTTTTTTTTTTTTTTCTTTTTTTTCTTTTTAGGGATGCACCTG
>high_amp|unique-read-0111476_17821
AGGCTTAAAGTAATAGCACACATTTATTATCTCTGTTTCTGTGGGTCAGGAATTTGGGTGGTTCTGCCTCAGGGCCTCCCAAGAGGTGGTAATCCTATGAAGGGGCCGCTGGCCCGTTGAAGGCTTAGTTGGGGGTGGGGGATTTGCTTCA
>high_amp|unique-read-0111850_17883
GACGGCATACGAGATCGTTAGGGTGACTGGAGTTCAGACGTGTGCTCCTTCGATCTGGACTGCTCATCCCGAGGCGGGGAAGTGGGAGCAAGTAGTTTGTGGGGGTGATTTTACAACCTGCACGGAAATTATTTTCGGTGGGGGAGAGCGG
>high_amp|unique-read-0111865_17887
GTGCTCTTCCGATCTGGAAATAGAACATGTGGAGGCGGAGACAGGAAGAAGCTTTTCCCAGCCAACACCACATGGAGCAGAAGAACCACCTGGTCATTCCATAAAACTGTGAGAAGTAACAAATCATTGTTGTTTTAAGAGATCGGAAGAG
>high_amp|unique-read-0111911_17894
AATGGAATCGATGGCATCGGCTCGAATTCTTCGAGTGACATCGGAAGAGCCCACGTCTGAACTCCAGTCACCCTAACGATCTCGTATGCCGTCTTCTGCTTGTAAATGGGGGGGGGGGGGGGGGGGGGGGGGGGGGGGGGGGGGGGGGGGG
>high_amp|unique-read-0111895_17899
CACAGAGATGTTTCCGAGAATGCTTCTGTCTTGATTTTATATGAAGATATTCCGGTTTCCAACGAAATCTTCAAAGTTATCCAAATATCCACCTGCAAATTCTAAAAAAGGGGTCTTTCCAATATGCTGTATCAAAACAAAGGTTCAAATC
>high_amp|unique-read-0111970_17905
GGACATTGGTCGATTAGTGGAACTGTATGCCTCTGCTCTATTTACTTAATTTTTGAATTGACTGGAACGTGCTTTTAATGTGGAAATTGTATTATGGTGTTCAAATATCTTGTGCTCTGAACAAGATTATTAGCTGTAGAAACCAAATGGG
>high_amp|unique-read-0112004_17911
ATGTGTGTGACTGCACGTGTGTGCCTGTGCTCGCGTGTGTGCGTGTGCATGATTATGTGTGCGGATATGCACGTGTGTGCGTGTACACTCGTGTGTGCACGTGTGTGACCGTGTGATTGTGCACGTGTGCGTGTGCTCTCATGTGTGCAGG
>high_amp|unique-read-0111978_17913
GTGTCAGAAAACGTCCCGGATGACACGTCAGATTTCCTGATAATATCTTCGGCCAATGTCAGCCAGATATTTTTTCGAGGAGCAGTTATTGGAGAGTTGCTCACACGTGCCATCAATTCAGTGTGTGTGTGTGTGTGAGAGAGAGAAGATC
>high_amp|unique-read-0112054_17923
ACGTGTGCTCTTCCGATCTTCTATCTAGAATTTTTTTTTTTGTTTTGAAATATTTGATTGTCATGGATTGAATATATTCAAAGTGTGCAACAAGATGATTGCGAGATATATACACATTTTGTAATGACTACCACCATTAAATTAACAGGTC
>high_amp|unique-read-0112118_17933
CCTGCCACGGGCCAGACCAGCCTGGACGGGTGGCTTGGGTGGTCCTGGCCATGGGCTTCATTCCCTTTTTTTTTTTTTTTTTTTTTGGTTCTTTTAGGGCTGCACCTGAGGCAC
>high_amp|unique-read-0112229_17947
AATAGACAAAAAAAAACAAGAAAAAAACAAGAAAAAAAACAAGAAAAAACAAGAAAAAACAAGAAGAAAAAAAACCAAGACAAAGCAAGCAAACAAACAACAACATACAGTGAGGGCAGGGTTGAAATGAGCACCCGATACACCCGCAAAC
>high_amp|unique-read-0112270_17954
GGCGGAGGTTGCAGTAAGCTGACATTGCACCACTGCACTCCATCTTGAGTGACAGAGAGAGACCCTATCTCAAAAAATTAAATTAAATTTTTAAAATGCCAGATGAAAAGGAGGTTGGCTGTTGAATGAGTAAAACAAGCATCGGAGGACA
>high_amp|unique-read-0112319_17960
GGCATACGAGCTCGTTAGGGTGACTGGAGTTCAGCCGTGTGCTCGTCCGATCTCATTAGGAGTTTTCAGTTGGCTCCTGTGCTTTTTGAGATAGCTTTGTCAATGTGTATGTTGTTTTATATTTTGTATGTTTGTTTGTTTTAAGCACTTT
>high_amp|unique-read-0112395_17965
TGTTTTTTTTTTTTTTTTTTTTTTTGCTTGTTTGTTTTTCGTTGTTAATTTGATTTTTTTTTGTGTGTGTTATTTTATTTATTTCTTTTGACATCTGGGCTTGCTCCGTTCTCAGCCGCTGAATACCGGCCTCGCAACTTTTTGAACCGT
>high_amp|unique-read-0112547_17994
CGTGTGTGCGTGTACACTCGTGTGTGCACGTGTGTGACTGTGTGATTGTGCACGTGTGCGTGTGCTCTCATGTGTGCATG
>high_amp|unique-read-0112644_18012
AATTTAGGATGTTATATATCCTATTGAAATGTAAAGATTTAGACAAGAAAAGGGGCAGGGGAGAAAAGCAATCCAACGAAAGACGAAACAAATCAATAAGGGCAGGATCCATCAGGAAGGAAAGAGTGTGTAGCGACTCCTTTGCTTAATG
>high_amp|unique-read-0112650_18020
GCAGCCCACAGTGTTATTGCTGCTCTCGTGTTTAAGTTGGGTTCAAAGGTGTTCATTATGACACTTCATTCCCAGGGTGGCCACACATCCCTTGTTTCCAGGACAGCCCTCGTTTACACCTTTTGTCCCCCATAATTCACTGCAATCCCCT
>high_amp|unique-read-0112723_18023
TAGGGTGACTGGAGTTCAGACGTGTGCTTTTCCGATCTCTTTCTTTTCTCCTTCTCTTCCTCCTCCTCTTCTTCCTCCTGCTTCCCTTTCCTCTTTCTCCTTCTCCTTCCTCCTGCCCCTCCTCTTCCACCTCTCCCATTCCCCCTCTCTC
>high_amp|unique-read-0112825_18052
TTTTTGTACAACTCTTCTTCTGTTTTTTTTTTTTTTTTTGGCTTTTTGCTATTTCTTTGGGCCGCTTCTGCGTTTTTTTTTGTTTTTTTTTGTT
>high_amp|unique-read-0113006_18079
ATCATCCCTAAGGGTCTCAACGTCAGTAGACTCTCTCTCTCTCTCTCTCTCTCTTCTTCCCTTATAGTGTTCATGACTATGGTTTTAACCTTCTTCGATTGAGATATGGTGAGTTCATATGTTTGAAGCGATCC
>high_amp|unique-read-0113042_18086
AAAAAATCCAAAAGAATTTACAAAAAAATACTCCTAGAACTAATAAGTAATTATAGCAAGATTGTGGGATACAAGGTTCTTATACAAAATTCAGTCACTTTCCTACACGGCAGCAGTGAACAAGTGGAATTCAAAATTTAAAACATGATAA
>high_amp|unique-read-0113221_18128
CACTTGATCAATCTTCTGTCGGTGCACATTTGAGTTGCTTTTACCTTTTGGCTAATTGTGAATAATGCTGCTGTGAACATTGGTGTGCCAGTATCTGTTAGAATCGCAACTTTTGATGTTTTTGGTATAAACCGAGACGTGGCATTGTTGA
>high_amp|unique-read-0113461_18169
GACGTGTGCTCTTCCGATCTCCCTAAGTCCATACTAGCCTTAGTATGCCATTTTTCTTCTGTGAATCTCAGTTGTACCATAGGTAAAATTGGAATGATAAGACTTGCTTTACCCATATCTTGGATTGTTGAATGCACTGAAAAAGATAATG
>high_amp|unique-read-0113495_18173
TGCTCCTGCACTAATTGAGAATAAATTCTCACCTTGATCCTCAATCACCTTACATCTTCTGGCATGTACTTCCAACAAAGACATTTTTCAATATAACCACAATATAATTCAACATCGAAAAATTAACACTGATCTGTTACTGCCATTCAGT
>high_amp|unique-read-0113619_18197
AGGCTTAAAGTAATAGCACACATTTATTATCTCTGTTTCTGTGGGTCAGGAATTTGGGTGGTTCTGCCTCAGGGCCTCCCAAGAGGTGGTAATCCTATGAAGGGGCCGCTGGACTGTTGAAGGCTTAGTTGGGGGTGGGGGATTTGCTTCA
>high_amp|unique-read-0113743_18235
CTTTTGGCCACATTTCTCCCCTTTCATTCTTTTTTTTTTTTTTTAATCTTTTTGCCATTTTTTGGGCCGCTCCTGTGGCGTATGGAGGTTCCCAGGCTAGGGG
>high_amp|unique-read-0113852_18260
CATGCACATACACACATGCACATACACACATGCACACAGATACACACACATGCACACATACACATACACACAAATACACATGCACACATGCACATACATGCACACATACACATACATACACAAGCACATACACACATGCACA
>high_amp|unique-read-0113899_18268
TTTTATTATTTTTAATTTTTTATACTGCAACTGCTGAATTTATTTTTTCTAAAATTTTTTTTGTTTGAAATCTTTTTTTTTTTTTTTTTTTTTTTTGAGATGAGTC
>high_amp|unique-read-0113963_18280
CACTAAAAATAAAAAGCAATAAATTAAAATGTACTACTAGAGAAAATCACTTACCCACAAAGGAAGACAGTAAGAAAAGGAGAAAAAGAGACAAATTACAAAAACAACTAGAAAATCAGCAACAAAATGGCAGTAGTATGTCCTTTCATAT
>high_amp|unique-read-0113970_18282
ACAAACACCAACAACAAACAAACAAAACAAAACAAAACAAAACAAAACAAAACAAAACAACAACAACAAAAAAGCAAAAAAGCAAAAAAGCGAAAAAAAAAAAAAATAT
>high_amp|unique-read-0114046_18295
CACTAAAAATAAAAAGCAATAAATTAAAATGTACTACTAGAGAAAATCACTTACCCACAAAGGAAGACAGTAAGAAAAGGAGAAAAAGAGACAAATTACAAAAACAACTAGAAAATCAGCAGCAAAATGGCAGTAGTATGTCCTTTCTTAT
>high_amp|unique-read-0114096_18310
TCTCTCAGCCTTTGTCTGCATCAGGCCAGGAGCTGCAGTGGTGAATAATGGATGGTTATGAACTTCATCTGTTTCCCTGCTGTGTACATCTCCTCCTCCTCCCCTTCTCACTAGGCTGCCTCTTGTCCTCTGGGGCTGCAGATCGGAAGAG
>high_amp|unique-read-0114137_18321
GGAGCAGCGCCCACACCCCCAGGCGACCATCTGACAGCCTGGAGCATTGCCCACACCCCCAGGCGAGCATCTGACAGCATGGAGCAGCACCCACAGCCCAACGTGAGCATGTGACAACCTGAGGCAGCACCCACACCCCCAGGCGAGCATC
>high_amp|unique-read-0114195_18330
TACAAGCAGCTGTAAACACATATCTCTGTTTTCCTCTATTTTAACACAAAAAGTATTATATTAGACATTGTTCTCTACTTTGCATTTCACCTAACAATGTATCTTGTCAGTCTTTTCCTATCAAAGGTGAGGGACTTTCTCCACTCCTTTA
>high_amp|unique-read-0114270_18350
CCGGGCGCCCATGCCAGCCCTGCCTGCTCTGCTGCTACTGCTGCTGCTGCTGCTGCTGCTGCTGTTGCTTCCACTACTACTGCTGCTGCTGCTGGCACCGCTGATGGCCTCTGCCTCTGCCTTCACAGCCATGCTGAATGCTCTGCCAGC
>high_amp|unique-read-0114312_18351
CAGACGTGTGCTCTTCCGATCTCCTGGTAATCAGGCTGCAGTGCGGCTACTAGCCGGAACACAGGCAGGGAGATGGTGGCCATGTGAGAGCTGTGTTGGTGAGGGTGAAGTCCAGTTCCTGAGAACACTATTGCATAAGATTGGCGGTGGT
>high_amp|unique-read-0114328_18355
AGTCTGATTCTTCCCAATTTCTCTGCAGCTTCTAATAAATATGGAGCACTGAAAAATACACAACTCTTCAATAAGTGTCCAGGAAATTCCAAATCAAAATAGGCAGATTACTCCATGGTTTCTGAGATCGGAAGAGCTCACGTCTGAACTC
>high_amp|unique-read-0114333_18358
GGAAACAGCCTTTTTGTAGAGTCTGCAGACAGGTATTTTTGAGTGGCTTAAAGACTATGGTGAAAAAGGAAACATCTTCACAGAGCAACCAGCCAGAAGCAACCTGAGAAACTTCTTTGGGATGTGTTCATTCATCTCCCAATGTTGAACG
>high_amp|unique-read-0114354_18370
AGGGTGACTGGAGTTCAGACGTGTGCTCTTCCGATCTCGTTCTTTTCTCCTTCTCTTCCTCCTCCTCTTCTTCCTCCTGCTTCCCTTTCCTCTTTCTCCTTCTCCTTCCTCCTGCCCCTCCTCTTCCTCCTCTCCCATTCCCCCTCTCTC
>high_amp|unique-read-0114444_18377
TCCAGTTCCTTTGATATATATGTCTTTTTTTTTTTTGCCAAAACCATGCTATTTTGATTACAGTATCTTTGTAATATTGTCTGAAATCAGAAATAATTATTCTTGCAGCTTTGTTCTTTTTCCTCACGATTGCTTTGGCAATTCTGGGTCT
>high_amp|unique-read-0114702_18422
CCTGCCACGGGCCAGACCAGCCTGGACGGGTGGCTTGGGTGGTCCTGGCCATGGGCTTCATTCCCTTTTTTTTTTTTTTTTTTTTTGCTTCTTTTATG
>high_amp|unique-read-0114813_18442
AGTCTGATTCTTCCCAATTTCTCTGCAGCTTCTAATAAATATGGAGCACTGAAAAATACACAACTCTTCAATAAGTGTCCAGGAAATTCCAAATCAAAATAGGCAGATTACTCCATGGTTTCTGAGATCGGAAGAGCACACGTCTAAACTC
>high_amp|unique-read-0114867_18456
GGTCAACAAGGAGTTTGCCGAGGCATATCCCAATGCTGAGGGCATGAGTCGGCGTATGTCCGAGGGTCGATACTGGCAAGGCCTCCAACAGCAGCAACAGCAGCAGCAACAACAAGAGCAGCCGGGAGGGACTGGGTTCACTTCGCCATAT
>high_amp|unique-read-0114951_18471
CACACTTCTCTTTTAAAACAATGACTTTGAAGGCTTTTAGAGAATTGAGGTGGGGGAGTGGCAGGTACTGTCATAACCAAAATAATAGGCCTGAAGTGCAACCAAAGATACTAGCACAACCCCGAAATTTTATTTTTTTTTTTTTTTGT
>high_amp|unique-read-0115028_18485
GAAAAAACTACATTTTTTCTTTCAGCATTACATATATGAGTAGTTGCTCCTTGGGATAAAATTTACAGTGCAGCTTCATACACATATTCAAAAATAA
>high_amp|unique-read-0115090_18498
TCTTGTATAGTGTGTTATCTGTGTGTGTGGTGTGTATGGTGTGTGTTATCTGTGTGTGTTATCTGTATCTGTGTTTGTGGTATGTGTGGTGTCTGTGGTGTGTGTGTTATCTGTGTGGTGCATGTGTTGTCTGTGTGGTGTGTGTTGTCTG
>high_amp|unique-read-0115192_18511
TGTATCCCTTTCTAACTGTTTTTCGGTACCCATTAACCATCCCCACCCTCCCACTACCCTTTCCCGACTCTGATAAGCATGCTTCTACTCTCTGTCACCATGAAATAAATTGTTTTGATTTTTAGATCCCACAAATAAGTAAGAACATGGA
>high_amp|unique-read-0115225_18514
CTATTGCAGATGCCTCTTTTTGAACTACCCTATCCTTTAACCCCAGGAGCTGTTTGCTGTCTCTGCAATGTGCCATGCCCTCCATGCCTCTGCACCACCACCCATGCTGTCCTTCCAGTCTGGAATGCCCTTCCATGGCTTCCTTTTTGGT
>high_amp|unique-read-0115244_18515
AAAAAATACAAAAAAAAAAAAAAAAAAAAAAAGGCGTGCAGCAGATAAACAGACACATTCCCTCAGGAGGCTGCCCACCTCGGCAGGGCTTTGGGACTGAGAGTGAGGAAGGG
>high_amp|unique-read-0115373_18535
AGGGGTGAGTTTAGCAAAGGGCCAGTGTGGGGCAGAACAAGAACCGGACTGGAGTGAGGAGACCTACGTCCTAGTCATGGCTCCATCCCAACTTGCTGTGGGACTTCAGGCAGGCTTCCACCCTCTCTGGGCCTCAGTTTCCCCATCATTA
>high_amp|unique-read-0115524_18573
TAAAACAGCCTCCAGAATCTGGGAAGGAAGGCCCCTCAGGCAACAGCCAGTAAGGAAATGGGATCTCAGTCCTACAACCACAAGAAAGTGAATTCTGCCAGCAATCCTAGGGAGCAAGTACACAGATTCTCCCTGAATACCACCAGAAAAG
>high_amp|unique-read-0115689_18594
GTATTATACGGGTATAATACACACACACAAAGATCTAGGATATTTGTGGTGGGTTCAAGTCCCCACATGGACTCTCTCCCACTCTCTCCCACTCTCTCCCACTCTCTCCATACACCACCATCACTAACACACACTTGATCATTCATCTTCA
>high_amp|unique-read-0115780_18627
CTTTATCAATATTATGGACTTTTCGAGTATCTTAACTTCATCGTGACATGAAAACATTTCGTTGACAAATTGTATAAATGCGGGTGTGCCTCTGCAAAGGACGAAAAAAAACTCAGATAGGGGGGGAGAGAGAGAGAGAGAGAGAGAGAGA
>high_amp|unique-read-0115754_18628
CCTGCCACGGGCCAGACCAGCCTGGACGGGTGGCTTGGGTGGTCCTGGCCATGGGCTTCATTCCCTTTTTTTTTTTTTTTTTTTTTTGGT
>high_amp|unique-read-0116102_18671
TCAAATGACTTCAGGTCTCCCCAGTTAACCCTTCTCTCTAATTTAGGTCAAAATGTGCTTATGATGACATATAATACCTTCTCTCTCTCTCTTTTTCTTTTTTTTTTTTTTTAATAACGGTTGCTTTTCTTTCTTTC
>high_amp|unique-read-0116060_18672
AAAAAAAAAAACAAGAAAAAAACAAGAAAAAAAACAAGAAAAAACAAGAAAAAACAAGAAGAAAAAAAACCAAGACAAAGCAAGCAAACAAACAACAACATACAGTGAGGGCAGGGTTGAAATGAGCACCCGATACATCCGCAAAC
>high_amp|unique-read-0116249_18700
AAGAAAAGAAAACATAACCAAAGAAAACAAAACAAAACAAAACAAATCAAAACAAAACAAAACAAAACAAAACAAAACAAAACAAAACAAAACAAAACAAAACAAAACAAAAGAAAAACAAAACAAAAGAAAAGAAAAACAAAAGAAAAAC
>high_amp|unique-read-0116263_18704
ACAGAGCAAGACTCTGTCTCGAAAAAAAAAAAAAAAAAAGCAGATCGGAAGAGCAAACGACTGAACACCAGGCACCCTAACGATCGCGTATGCCGTCTTCTGCTTGAAAA
>high_amp|unique-read-0116239_18707
TGAATTGACTAATCTCTAAAGAAAGGTTTTAAAATAATGTGTGCATACAATCATAGTGATTTTAGTATAATTTGAGTTAATTAATTAACATCATTACCATCTTATTAATATTATGGGCTAACCTTTGACAATCACTTATTAGGGACTGTTA
>high_amp|unique-read-0116332_18724
AGTCTGATTCTTCCCAATTTCTCTGCAGCTTCTAATAAATATGGAGCACTGAAAAATACACAACTCTTCAATAAGTGTCCAGGAAATTCCAAATCAAAATAGGCAGATTACTCCATGGTTTCTGAGATCGGAAGAGCACACGTCTGAACCC
>high_amp|unique-read-0116431_18733
AACAAAAAAAAACAAAAAAAAACGCAGAAGCGGCCCAAAGAAATAGCAAAAAGCCAAAAAAAAAAAAGAAAAACAGAAGAAGAGTTGTACAAAAACTCTCTTACTGTCAGTTATAAATTTATAAGGAAATGGAAAAATAGTAAAATTCATA
>high_amp|unique-read-0116469_18750
TATGGTATATATATAGTCTCTATATACTGTATGGTATATATAGTCTCTATATACTGTATGGTATATATATAGTCTCTATATACTGTATGGTATATATATAGTCTCTATATACTGTATGGTATATATATAGTCAGATTGGAAGAGCACACGT
>high_amp|unique-read-0116526_18754
TGGGGACTTACTTCTCTCCACCGTCCCATAAGAAGCAGCCTTGGTGGATTTGACTAATGAAAGCGTCCTGATTTTCTGGCATCATGGGTGTGTGACCCCAGCAAGACCCATTCAACTCTTTCCTGCCGAACTCTGAATCTTGAGTGGAAGG
>high_amp|unique-read-0116556_18773
GCCAGGACCTGGAAGGATAGCAAACAAAATGAGTTTTTCAAAAAGCTAGATGACAGTGGAACCATGCAGAGATCAAAAACGGTGCAACAGGAAACTAGGAAAGCAGAAAACAGAAATAGTGTAAATGTGTAACATTAACACGGGTAAGTAA
>high_amp|unique-read-0116687_18791
CATTGAGAATGATGTTAGCCGTGTATTTGTCATATATGGCTTATATTATTTTGAGATATGTTCCCTCTATGCCAATTTTCTGGAGAGTTTTTATCATAAATGTGTGTTGAATTTTGTCAAAAGCTTTTTCTGCATCTGTTGAAAAGATGAT
>high_amp|unique-read-0116737_18796
ATACGAGATCGTTAGGGTGACTGGAGTTCAGACGTTTGCTCTTCCGATCTAATAATTATCTCTTAAAAATTCGAGGTAATAAAAAAAAAAGTCAGAGAGC
>high_amp|unique-read-0116899_18819
TCCCCCCGGGTGCCCGCCAGCGGCGGCCCGGCCACAGGCCCGGAGATCGGAAGAGCACACGTCTAAACTCCAGTCACCCTAACGATCGCGTATGCCGTCTTCTGCTTGAAAAGGGGGGGGGGGGGGGGGGGGGGGGGGGGGGGGGGGGGGG
>high_amp|unique-read-0116957_18831
AGTAGCTCAATACAATAAATATTTATTATCTCCCAGTTTCTGTATGTCAGAAACTGCAGTACAGTTTAGCTGGGCGATTCTGGCTCTTGGCCTGTCAGGAGCTTGCAGAATCTTGGCTAGTGCTGCTGTCATCTGAAGGCTTGACTCGGGC
>high_amp|unique-read-0116984_18837
AGAGCGAAACTCCGTCAAAAAAAAAAAAAAAAAAAAACACACAAAAAATGGAACTCTTACAGAGATGAGATCGGAAGAGCACACGT
>high_amp|unique-read-0117182_18869
TTTTCAAGCAGAAGACGGCATACGCGATCGTTAGGGTGACTGGAGTTAAGACGTGTGCTCTTCCGATCTTTTGATTTTGTAAGATGAAAAAGATCTGGTGATTGTATAACAATGTGAATATACATAACACTACTGGGTGATGCATTTAAAA
>high_amp|unique-read-0117396_18908
TCTTCTTCTTTTTTTTTTTTTTTTTGGCTTTTTGCTATTTCTTTGGGCCGCTTCTGCGTTTTTTTTTGTTTTTTTTTGTT
>high_amp|unique-read-0117537_18927
CCCTTGCTGAAGTACCTCAGTACATAAATAGTAGCCGTAACAGTTGCAGTGCATGAAGTTCTTCTCTTCCAGCTTGAAGAGTGTACAATCTACCGCATTTTAAAACTTAAAATCCCTTATTAGCCTAAATATAATTTAAAATT
>high_amp|unique-read-0117651_18950
TCTTGTGTAGTGTGTTATCTGTGTGTGTGGTGTGTATGGTGTGTGTTATCTGTGTGTGTTATCTGTATCTGTGTTTGTGGTATGTGTGGTGTCTGTGGTGTGCGTGTTATCTGTGTGGTGCATGTGTTGTCTGTGTGGTGTGTGTTGTCTG
>high_amp|unique-read-0117655_18951
ATCTGAGGTGTATGTTAAGCTCCTAGCATCTAAATGTCTGGACTTCTTGTCCACAAGAAAAAGAAAGCCTGGATTTGAGACTTTTTCCATGGTGGGTCCTGGGGAGGAGGAAGGATGATATGTGGGTAGTCAC
>high_amp|unique-read-0117698_18958
TGCAATTTTTTTTTTTTTTTTTTTTTTTACGACCGTCGCATTATTTGCCGCCCAGTGCATCGCAATAACAATCAACTCGGCGAAAGAGTCCGCCATATGTGGTCTAGGTTGAGGTA
>high_amp|unique-read-0117798_18978
AAAACATTAATCAAGGAAATTAAAGAGGAGTCAATGAAATGGGAAGATAATACATTCTCCTGAATTGGAAGAACTAACATTGTTAAAATGGCCATACTTCCCAAAGCAATCTACAGATTAGATCGGAAGAGCACACGTCTGAACTACAGTC
>high_amp|unique-read-0117848_18987
ATAACAGGGCTGCAACAGGAACAATACCATTAGCAAAAAAAAAAAAAAAAAAGACAATTGTTTCTGGTTTCCTTTGCTCAGGGG
>high_amp|unique-read-0117887_18991
CTCCAACTGAACCCTCAGGTGATAAAGGGATTCTGAAGTCACCTTTTTGGAGAACACTCACAATACCACTGGGCGAAAAGCATGGGGAAGTATTTAATACTAAGGATCATTCTTGGAACTGTAGCCTCACTATTTCAAAAATTTGCTTTTG
>high_amp|unique-read-0117937_19000
CCGCAGCTGCGGCTTAGGCTGGAATCTGATCCCTCACCTGGAAACTCCATAAGCCGCGAGGCGGCCAAAAAAAAAAAAAAAAAAAAAGACTGTTATTTAAACTGGCACGAAAGCTTGAGCGCTGGCATTTCAGGCGACTGATAAGACAAAC
>high_amp|unique-read-0117944_19001
AGGTGTAGCCCTAGAAAAGGCAAAAAAAAAAAAGACACACACACAAAAAAGGCCCTGTTCCTTAGGAGCTTAAGACCAGGCAGACTACACAAACCAACACTAGCCACGTGGCCGGGGGTGAGGAGCCCCAAGCAGGGCCCCAGCCCCCCAT
>high_amp|unique-read-0118093_19026
CTACTTCTCAGGGCCTCTTGGGGACTGCTGGGAGCAGGTGTGAAGTTCCAGTTTATTAACAAGTTAAGTCAGTGTTGCTGTGCATTTTGAGGGGACTAATAGACTGGCCAATCTCAATGAATATAGAGTAGCACTGCACTGGAAAGATAG
>high_amp|unique-read-0118125_19031
AATACTTACTGCCATGCAGAAGTCAGTTTTCACCATTTGATCAGAGATTAGCCTTGTCCAAACTCCTTTAGGAGAATGACTTGGAGGCTGTAAGGAAAGACCTGTAACTAGAGTCTATCTACTGATTAGAGGTGTGAGGTTAGGGCAAAGA
>high_amp|unique-read-0118160_19042
CTCTGTGTGTCTGTCTCTTTCTCTCTCTTCTTATTTGTACTTTGATAATATCGGAAGAGCAAACGTCTGAACTCCAGTCACCCTA
>high_amp|unique-read-0118203_19050
CTTCCTTGACACCCTGATGTTAACTGTATCATAGGACTTAGTGCCTCATCTTGCAGTAATTCTATCTTTGCAACCTCTGCTATACAATAAGATTTTTGGGGACTTTGTTTTTATCCAGGTATACCCACTGTCTAGCACAAGGCTTGACAAT
>high_amp|unique-read-0118273_19064
GTTTTTTTTTTGTTTTTCTTTTCTTTTGTTTTGTTTTTCTTTTGTTTTGTTTTGTTTTGTTTTGTTTTGTTTTGTTTTGTTTTGTTTTGTTTTGTTTTGTTTTGTTTTGTTTTGTTTTGTTTTGTTTTCTTTGGTTATGTTTTCTTTTCTT
>high_amp|unique-read-0118332_19067
TGGGAAGTATGTTCGTTTTTTTTTTTTAATTGCTGCTATAAGAAATTAAGATCGGAAGAGCACAAGTCTGAACTCCAGTCACCCTAACGATCTCGTATGCC
>high_amp|unique-read-0118528_19110
TCCAAAGCGCTTTATCTCAGTCCATTGGAACCAGTCGTGCTGACCGATTCACACCTCGGCTAACGCACACTCGCGGGGGTGGTGGCCTTCCCGTACCCAACCACCCCCCT
>high_amp|unique-read-0118574_19116
AGGAGGGGGACACCCAGTGAAGGGTCCTTTGGCCTTGTAGTTTCTTAGAGGCTTCTTCTGGGAACATGTACTGGGAGCTGGGGTGGGTCCTGCACCTGCATGGGGCCATTTCCCTTCGCGGGCCCACAGACAACTGTTCCCCACCACGGAG
>high_amp|unique-read-0118892_19164
TAATAGACACAGTAAGGATCCCAATACAAACCCAGTCATGCAGGATCATCAGGGGGTAGCAGCAGTGTGCATCTATTCAGCTAGGATTCAGAATGGAAACACATACCTGTGAAGTTACATCGGAACCTAGAAATCTGCCAGAATAAAATCT
>high_amp|unique-read-0118926_19177
GATCTTTAAACTCCACTAATGCTAAACTTTCTAAAGCAAAAACCTTTCCTCGAATTTTAAACCCAAAAGATATACACTCTAAGCAAATAATTCTACAGATTACCTCCAAAAAAAATGTGCTATAGGAAAAAAAGTCTAAATAGATTATTTT
>high_amp|unique-read-0118911_19181
GTCCACCAGCACACTCAGCTAGTTTTTGCATTTTTGGTAGAGACAGGTTTTCACCATGTTGGCCAGGCGGGTCTTGAATTCCTGACTTCAATTGATCTAGTGGCCTCAGCCTCCCAAAGTGCAGGGATTTCAGGCGTG
>high_amp|unique-read-0119017_19202
CATCGAGGGAAGGGGTGCGCTGGCAAGTCACGTCTTCGGGACCATGCACCTCAGATCGGAAGAGCACACATCTGAACTCCAGTCACCCTAACGATCGCGTATGCCGTCTTCTGCTTGAAAAAGGGGGGGGGGGGGGGGGGGGGGGGGGGGG
>high_amp|unique-read-0119021_19204
GGTGGCCTTTTCCTCAGGTCTCCCTGACAGGACAGGGTTCTCCCAGGGCATGCAGCACAAGAAAGGAGGGCTTTTTCTCTTTGTTCGAAGTTTTGTCTTTTTTTTTTTTTTTTTTGTGTTTTTAGGGGTT
>high_amp|unique-read-0119171_19226
ATGTACACAGACAATTATCATTGACCTATGGACCTGAACGCATGAGCCGGCATAGTGAGTGGATTCTCTTCCTTACATCAATCTGTATTGGAAGTCAAACCACAATCAGAAACTGCCTAATTGATTACCTAAAGTCATTATTAGAGGCACT
>high_amp|unique-read-0119234_19244
AGCACCCAAGCACACTGTCTCAGGACCTGGTGATTATCCTACCCTATCCACCCACACATGCCACATGGGGGCATGGAGACTGGCATGCGCAGAACATCATTACCACTGTTAGCATCAGCATATGCCACATGGGAGCCCAACAGTTGGCTCG
>high_amp|unique-read-0119306_19249
TGCATCATTGTCATTTGCCTATTATATTGTCCTTATCATCCAATCAGAATTCTTTTCCAATTTCATTATGATTTCTTCTTTGATTCATTGGTTATTTAAAATATCAGGAAATTTAGACATTAAGTTTTTAATATAATTCTGCTTGGGACAG
>high_amp|unique-read-0119322_19258
TTTTTTTTTTTTTTTTTTTTTTTTTGCTTGTTTGTTTTTCGTTGCTAATTTGATTTTTTTTTTGTGTGTGTTATTTTATTTATTTCTTTTGACATCTGGGCTTGTTCCGTTCTCAGCCGCTGAGTACCGGCCTCGCAACTTTTTGAACCGT
>high_amp|unique-read-0119534_19285
ACAAACACCAACAACAAACAAACAAAACAAAACAAAACAAAACAAAACAAAACAAAACAACAACAACAAAAAAGCAAAAAAGCAAAAAAGCGAAAAAAAAAAAAAAAAACGAAAAAC
>high_amp|unique-read-0119519_19290
ACAGAGCAAGACTCTGTCTCGAAAAAAAAAAAAAAAGCAGAACGGAAGAGCACACGTCTGAACACCAGTCACCCTAACGA
>high_amp|unique-read-0119644_19306
AGCAATCCGAAGAAAACAGAGTAAGGCTGGTAGTATAACCCTCCAAGACTTGTGGGTATACTACAGAGCTAACAGTAATGAAAACAGTGTGGCACCAAAAGCACCAAAACAGACACATAGATCAATGTAACATAATATAGAGCCCAGAATT
>high_amp|unique-read-0119614_19317
ATACATAATATATGTTATATATTTTATAACATATATCACATATAATATATGTGATACGGATATAATATATATCATATATATATATCTATACATATCTATAATATATATCATATATATCATACATATGTGGTATACATTACATATTATATAT
>high_amp|unique-read-0119778_19330
ACCAGAAGTGTTTTGGATTTCATACATTTTCAAATTTTGGTATATTATGCAGAATATATACTTGCTATGCATTCCTAATCAAAAAATTATGAGAATTTTCATTTGAGTTTCATGCCTGTAACCCAAAAGCTTCAAATTTTAGAGTATTTTC
>high_amp|unique-read-0119779_19331
GATCTTTAAACTCCACTAATGCTAAACTTTCTAAAGCAAAAACCTTTCCTCGAATTTTTAACCCAAAAGATATACACTCTAAGCAAATAATTCTACAGATTACCTCCAAAAAAAATGTGCTATAGGAAAAAAAGTCTAAATAGAT
>high_amp|unique-read-0119858_19352
TTGGCTGGAATTTCAACTCACCCGTGTGTGTGTGTCTGTGTGTGCGTGTGTGTGTTTAATGGCAGTTGGGAAACGGTGGTGGAAATGGTAAAAATTGCTGACATCGGTTACAGACTTAATGTCAGAAGATTTAAGATCGGAGGAGCACACG
>high_amp|unique-read-0120067_19395
CTTTTCATTGGTGTTCAGTCGGCATTTCTCATTTTAGATTGTTTTTCTAAAGCCCAAATTACACATGGAGTGTTTTCTGGACAGTGAGTCCACCATAGTTACAGTCTGTCAGTGTTTGTCTGCAAACGCTGTCTCACCTTCGTTTTTGAAG
>high_amp|unique-read-0120080_19398
AGCACAACGAGTACCGTATAAAATAAACCCAAGCAGGAATACACCAAGTCACATATTAATCAAACTGACCAAATAAACGACAAAGAGAAAATCCTGAAAGCAGCCAGGGAAAGGAAACAAATAACATACAAGGAAACCCCCATAAGGTTAT
>high_amp|unique-read-0120317_19446
AGTTCAGACGTGTGCTCTTCCGATCTAAAAACCAAAAACCAAAAACCAAAAACAAAAACAAAAACAAAAACAAAAACAAAACCAAAACCAAAACCAAAACCAAAACCAAAAAAAAAACGAGAAGAATCAACTTTTACGCACGCTGCCGTCG
>high_amp|unique-read-0120395_19447
TAGCCACAAAAGGGAAAATCTAAGTGCTATGGGCCTTAAAGAAGAGGTAGAGAAAGAGACACGCATAGAAAGTTTATTAAAAGAAATGACAGAGAACTTCTCAAACCTACAGAAAGATATCAATATCCAAGTACAAGATCGGAAGAGCACA
>high_amp|unique-read-0120378_19452
TCATGATTGCAATCTCCACATCTAGTTCGAGACTCAGAGATGTTCCTACATTAAACTTTTGTTAGTTTTTGTTTGTTTGTTTGTTTTTAGTAGGTTCCATGCCCAGCAAGGAGTCCAACACAGGGACTGACTCTGTAAACATGACCTGAGC
>high_amp|unique-read-0120417_19462
ACTTCAGCCTGGGTGATGCAACACAGTGAGACCCTGTCTCTAAAAAAAAAAAAAAAAACAACAATAATAATACTTAAAAGTTTATTAGTCTTACCTGCAGCAGGGTGACAGCGCCCCCACCCCGTCCAAGTCAGGTCCTTGCTCTTCTGCC
>high_amp|unique-read-0120346_19464
ATCATATTTTGAGACACAAGACAAACCTCAACTAATTTTAAAAGGTCTGTCAAACAAATTATGTTTTCCGACAACGATGATATTAAACTCGAAAATGGTAATAGACAGATCTTGAAAAACCCACACATATTTTAAAATTTTAAAAACTTCA
>high_amp|unique-read-0120372_19468
AGGAGGGGGACACCCAGTGAAGGGTCCTTTGGCCTTGTAGTTTCTTAGAGGCTTCTTCTGGGAACATGTACTGGGAGCTGGGGTGGGTCCTGCACCTGCATGGGGCCATTTCCCTTCGTGGGCCCACAGACAACTGTTCCCCGCCACGGAG
>high_amp|unique-read-0120614_19505
CGGCATACGAGATCGTTAGGGTGAGTGGTGTTCTGACGTGTGCTCTTCCGATCTTCCTTTCAGAGTTCTGCATTCCAATGTCGAAGAGCAGAGACAGATACTGATATAGTCTTCCGAGAACTTGCATCCAGTAATAACTTTTCCTTATTTG
>high_amp|unique-read-0120779_19533
GCAGGAGCCTATGACAAGTGGGAGCCCTGCCCCTTCAGAGTTGAGATCGGAAGAGCACACGACTGAACTCCAGTCACCCTAACGATCTCGTATGCCGTCTTCTGCTTGGAAA
>high_amp|unique-read-0120826_19542
CAATGGAATGACATGGAGTGGAGTGGAGTGGAGTGAATTGGAGAGGAGTAGAGAGGAATGGAGTGGAATTAAATGGGATGGAACGGAATGGCATGGAGTTGAGTGGAATGGAGCGTAGTGGATTGGAGTGTAGTGGAGTGGATTGGAGTGT
>high_amp|unique-read-0120922_19563
TCTTTAGGCAGTGGTTTCCAAACTCGAGCTGAAAAGTTTAGGGAAAGAATGAGGTTTTTTTTTTTTTTTTTTTAAAATTA
>high_amp|unique-read-0121011_19580
ATACATAGAACGATGTATATGTGGGCACCACATCTGTAATGCACTTGCAGTTCATCACCCTCAGTCAAATTAACCTACCTTTTCACCTACCTACTGCCTACCTACCTACCTACTGCCTACCTACCTACCTTGCCAACCTGCCTACCTGCCT
>high_amp|unique-read-0120995_19581
GAAGAACACACGTCTGAACTCCAGTCACCCTAACGATCTCGTATGCCGTCTTCTGCTTGTAAAAAGGGGGGGGGGGGGGGGGGGGGGGGGGGGGGGGGGGGGGGGGGGGGGGGGGGGGGGGGGGGGGGGGGGGGGGGGGGGGGGGGGGGGG
>high_amp|unique-read-0121310_19629
AACTGCTCTATCAAACGAAAGTTCAACTATGTGAGATAAATGCACACTTCACAAAGAATTTTCTGCGAATTCTTCTCTCAAGTTTTATATGAAGAAATCCCATTTCCAACAAAGCTCTCAAAGAGGTAGATCGGAAGAGCACACGTCTGA
>high_amp|unique-read-0121319_19631
AAATTTTACAAAGGAGTTATAGTAAAGGAAAAATGAAGCTTGGAATAATGGAAATAATTTTTAGAGAAAAATATCAAAGTGGTACAAAGATGAAATATAATGCCTTGTTTAAAAGGGCTGGCTCTGAACATAATACTTTCTCAAAGAGGCT
>high_amp|unique-read-0121622_19676
TAGGAGTTTTCAGTTGGCTCCTGTGCTTTTTGAGATAGCTTTGTCAATGTGTATGTTGTTTTATATTTTGTATGTTTGTTTGTTTTAAGCACTTT
>high_amp|unique-read-0121642_19678
TTTTTTTACAAATATTCTTCTTTTTTTTTTTTTTTTTTTTTGGCTTTTTGGTATTTCTTTGGGCCGCTTCTGCGTTTTTTTTTGTTTTTTTTTGTT
>high_amp|unique-read-0121703_19690
GAGCAATGGTTCAGTGTTCACTATTTCAGTGTTCACAGCAACTCTGTAAAATATAACTACAGGGAATAATGAGAATAAGTTGCACTTGAATAGCAGAGTGGGAGGGAGAAGTTTGATAAGCATCTGATAAATCTATACGAGATCGGAAGAG
>high_amp|unique-read-0121792_19706
TCTCTCAGCCTTTGTCTGCATCGGGCCAGGAGCTGCAGTGGGGAATAATGGATGGTGATGAACTTCATCTGTTTCCCTGCTGTGTACATCTCCTCCTCCTCCCCTTCTCACTAGGCTGCCTCTTGTCCTCTGGGGCTGCAGATCGGAAGAG
>high_amp|unique-read-0121854_19719
TACTGCAAGGAAATAGTGAGTGATTGACAGTCCTCAGGGACACATGCTACTACCATGGAACTTTATATCTCTGAGGCTCAGGAGCTCTTCTGTGCGCCCTCCCCACCAAAGCCTCCAGACTGACTTAGAAAGCTACATGGGGTCTGGACAG
>high_amp|unique-read-0121878_19724
TAGGCACCCAATAAACATTTGTGCTTTTTTTTGTTTGTTTGTTTTTGTCTTTTTGCCTTTTCTACGGCCACTCCCGTGGCGTATGGAAGTTCCCAGGCTATGGGTCTAATCAGAGCTGTAGCCGTCGGCCTATGCCAGAGCCACAGCAACG
>high_amp|unique-read-0121896_19728
GGTCAACAAGGCGTTTGCCGAGGCATATCCCAATGCTGAGGGCATGAGTCGGCGTATGTCCGAGGGTCGATACTGGCAAGGCCTCCAACAGCAGCAACAGCAGCAGCAACAACAAGAGCAGCCGGGAGGGACTGGGTTCACTTCGCCATCT
>high_amp|unique-read-0121925_19747
TCTGTGCCCCAGGGTAGCTGTTTAGCTGTAAGCCAATGTTCTGCCTGTGGTGTGGCCCAATGAACCTGAGTCTGGATGCCTGCCACATGCTGGCTAGAATCCCACCTCCACCATTGGCTGTGTGACCTTGGGCATGTCGTTAAAAGCTCGG
>high_amp|unique-read-0122181_19788
TCTCTGATAATACCTCGCATATGTGAAAAAGCCGTACAGTTTTTCAACACACCTATTGCTTGCATTATCTCTTTTGTCTTCTCAAAGTCCTTGAAATGTAGATTTTATAATCAGTCTCAATTTGTAGATAAGGAAAGGCCAATCAGGCATA
>high_amp|unique-read-0122209_19799
TCAAAGTACACAAAATGTGTATTATATATTGTTCATAAAATATCGAACTCCCCAAAGTATGTTCTACCTACTGTACATGAAATATCAAACTCCCCAAAGTATGTTTTACATACTGTACATAAAATATAGATCGGAAGAGCACACGTCTGAA
>high_amp|unique-read-0122270_19811
AGAAAGACAGACAGACAGAGAAAGAGAGAGAGCGATGAAAATGGAAAAAAATTATGATAGGGCGAAAGATCGGAAGAGCACA
>high_amp|unique-read-0122341_19830
TAAAATAAATTACCCTGTCTGCGGTATTATGTTAGAACAACACACAATGTACTGTGATGCTGTGTTTATTGTTGGCGCATTTTACCGTCTTTATCACCTTCTTAATTTAGATCTCGGTCAAGCTGAAGAAGACTAGATGAGAGAATCAACT
>high_amp|unique-read-0122688_19888
CCAGGGAAGAGCCAATGTTGCAGTGCAAATCCAAAGGCTGTCCGCTAGCAAAATTCCTGCTTGCTCAAGGGAATTTAGTGTTTGTTTTATTAAGATTTTAACTGATTGGATGAGGTCCACCCACAGTATGGAGGGCAATCTCTTTATTCCA
>high_amp|unique-read-0122702_19892
CACACTTCTCTTTTAAAACAATGACTTTGAAGGCTTTTAGAGAATTGAGGTGGGGGAGTGGCAGGTACTGTCATAACCAAAATAATAGGCCTGAAGTGCAACCAAAGATACTAGCACAACCCCGAAATTTTATTTTTTTTTTTTTTT
>high_amp|unique-read-0122776_19903
TGGCATTTTTTAGCAATAAAGCATTTTTAAATTAATTAATTTATTTTAATCAGAGGCTAATTACTTTACAATTTGTGGTGGTTTTTGCCATACACTGTCATGAATCAGCCATGGGTGTATAAGCATTTTTAAATTAAA
>high_amp|unique-read-0122780_19905
TGCCTTTTCTGTCTCTCCACCTCTAACCTTAAATTCTATTAGGTAAAGATTACTTAAACAGCCTCAGCGTGTTAAGGATGTAACATGGTTTTCCTAAGCTGCTAGCTTAGGCAACAGAGAGACGATCTGCTTCGACTGGTAAAATTAGCCT
>high_amp|unique-read-0122885_19927
TTCAGACGTGTGCTCTTCCGATCTACCTCTTCGAGAGATTTGTTGGAAATGGGATTTCTTCATATAAAACTTGAGAGAAGAATTCGCAGAAAATTCTTTGTGAAGTGTGCATTTATCTCACATAGTTGAACTTTCGTTTGATAGAGCAGTT
>high_amp|unique-read-0123008_19942
ATACTTTAGTAGGGCCTGGGCCTCTTTAAAGCTTTATAGGGTAGCATGGCAAGGCTAACCATCCTCACTTGATATCTGACAAGCTGGGGCTCAGAGAGGACGTGCCTGAGATGGGGCTCAGACAGGGACACACCTACTAGTAACCCCTCCA
>high_amp|unique-read-0122968_19944
CAAACCAGAACTAGTTGACACCCTAACAATGGAGGGTTGAAAAGAAAAGGAATTAGTTTCTCTAATTCCTCTTGTAAGGTTTTTCTTTAAGTAAGATTTTTCTCTAATTAGAATTTCTCTAATTCCTTTACTAAAGTTAGTAAAGACCTGG
>high_amp|unique-read-0123038_19950
GAATAATTTAACTTGTTTTCTCTTTATTAGCACTATTCCAGAAAAAGATTGGCCTGTAAGGTTCATAGTCCAAAGCAACAAGTCTTTAATGTACAATCCTTTCCTTAGCCCTGGAGCTTGGAGATTATTCCTTCAAGTTTAAAGCTAGGA
>high_amp|unique-read-0123046_19951
AAAAGGGAACCCTCCAACACTGTTGGTGGGAATGTAAATTGGTATAACCACTATGGAAAACAGTATGGAGGTTTCCTCAGAAAACCAAATATGGAACTACTATGCATGATTCAGCAATCCCACTCCTGTGCATATATCTGG
>high_amp|unique-read-0123031_19963
ACCTCCATCCTACTCGATTTTTCCCCCCAGATTCTCACCTTTTCTTTACAGTGGCAGTAAGTCTGATCTCTCTCTGGTCCCCTCTCACCCACGGCTCTTTCAGAGACAATACAGAGCTGTATTTCTTTTTTTTTTAATCGGGAAAAAAACC
>high_amp|unique-read-0123201_19974
ATTTAGATGATCATATGGTTTTTAATCTGCCATTCTACAAGGAATGCAATTTATTCACTTTCGTATACTGTGAATAATGGAATCAAGATTATATCTCGAGTCTATTCATTTCACCATTTGGGGCTGTATAAAGACAAAATTGCTTTTTAAA
>high_amp|unique-read-0123332_19991
CCCTAACCTCCACCTCCTCTCACCTGAGGCCACAGTGGTGTGCAAGGATGTGGTCTGTATTGAGTGTGATTTCAAAGCAGCTGTTTGGTCTGTGCCTTGGATGTTTTTCCACAGATAAGCCCAAAAGAGAACCACATCTTAAAACGCCCGT
>high_amp|unique-read-0123420_20017
AATTACACCTGAATTAAAAAAAAAAAAAAAAGATGGGCTCTATTCTGGAATCTTGTGATACTGTGAACAAATTGAG
>high_amp|unique-read-0123450_20027
CATTTTTGCCAATGTTGACAAATCTAAATTGCCAGTCTTCATTCAGGTAATGCATTAAGAGATTAAAGGTCTATCTTCTTACAGTGAGACTGGAAAGACCAAGCCAGTGTGTGCCCAGTCATCATAGAAGAGGACCAGTGGAAATTGGAGC
>high_amp|unique-read-0123456_20030
TTGTTAGTTTGAGTTGAGTTCATACGTGTTCTGTTACGTTATTTTTTTTCTGACTTGTTTTTTTCTGTTGTTGTTGTTTATTTTTTGCTTATTGTTGTGTAGTAAGGCTGTGTGATTG
>high_amp|unique-read-0123605_20051
AAAAAAAAAAAAAAAAAAAAGCCCACAAAATCAAAAAGAACAAAGTTAACAAGACGGACAACACAAAAGCAAGACAAAA
>high_amp|unique-read-0123705_20060
TTAAAATTAAAGATTAATTTTACTAAGAGTCACCAAAAATAATCAAAACCCAAGCCATTCCTCGTGAGCATTTATCTGCAACATAGAAAACTGAAAAAGAATTAGCTCTACTATCTGACTACTACAAATAATTTTTTTACATTAGTGATTC
>high_amp|unique-read-0123733_20075
AACTCTGCCTTGGAGATCAGGGAAGGCTTCCTGGAGGAGGCGACCTCTCATGGGGCTCAAATGGGTGCAGCAAAGGAGAAAGACCCTCAGGCAGAGGGGGGGACACAAATGTCGGCAGGAGCCATAGGGCTTCGAGGTGGGTTTGGGGGTG
>high_amp|unique-read-0123691_20083
CTACTTCTCAGGGCCTCTTGGGGACTGCTGGGAGCAGGTGTGAAGTTCCAGTTTATTAACAAGTTAAGTCAGTGTTGCTGTGCATTTTGAGGGGACTAATAGACTGGCCAATCTCAATGAATATAGAGTAGCACTGCGCTGGAAAAATAGA
>high_amp|unique-read-0123943_20121
TTAAAAGATAAAATGGCCCTAGATGTTGACAAGGACCTTGGCCTTGGACAATGCCTGAAGCTTTAGCTGTGTCATATTTAAGAACACATTGCACTGCAATGTAAATATTTCTCATGGCATTCCACCTTCTCTTTACCAAAGCCAATTAAAT
>high_amp|unique-read-0123997_20123
CGATCTCTTGTTTCTATTCTTCTTTTCTTTTCCTTTCTTTTCCTTTCTTTTCTTTTTTCTTCTTTTCTTTTCTCTTCATTTCTTTTCTGGGACAGAGTTTCACTCTTGTCACCCAGGCTGTAGTGCAATGGTGCAATCTCGGCTCACTGCA
>high_amp|unique-read-0124127_20149
GGCGGAGGTTGCAGTAAGCTGACATTGCACCACTGCACTCCATCTTGAGCGACAGAGAGGGACCCTATCTCAAAAAATTAAATTAAATTTTTAAAATGCCAGATGAAAAGGAGGTTGGCTGTTGAATGAGTAAAACAAGCATCGGAGGACA
>high_amp|unique-read-0124154_20153
GTACAACTCGGGGGTAGGTGATGTGTGGGTGGTAAAGGGTGGGAGCAGACCGTGGCTCAGTCCAGAGAAGCTTTCAGGAGCTTGGAGCCAGAGGACATGGAGTGGACTGCCTTGGCAGGCAAGGGCCCCGGCGAT
>high_amp|unique-read-0124340_20191
CTACTTTATTTCTCATTCTCCAGCAAACATTTAATATACAGAAGTTTTTAAAAATTAATTAACTTTGCAGCTAATAATCAACAACCGATTATATGTAAAATACTTCATATTATTTTTACTGTGTAACCAAAATTAGTTCTAAAAGCAAGTA
>high_amp|unique-read-0124358_20199
AGCCACCAAGCCTGACCCAAAATAATATTTTTTTATTTGTTCCTTTTGCATGTGATGTATTGTGATATTTTCAATTTCATTTTGTTTTGTTCCTTTTCATTCCATATCATTCTGTTTTTCTTTACTTTTAAAAATGCTGTTTA
>high_amp|unique-read-0124374_20203
ACAAACTTCCGCGCCTGTGCGGGCGCGGGGGTTCAGGGGGATCAGGTAATGGCAGCATAAGATACGGAGGTCCCATTCTGATGAAAAAAAAAAAAAAAAAAAAAATGCAGAGCTTGAAAGCTCCTATCCGGTCCTGGATCAAGGCC
>high_amp|unique-read-0124461_20220
ATTTCAACATGTCATATATATAGAGAGAGTATATATGTGTATATATATACACACACACACACACTATATAGAGTATACATATACACTCCATATACAGTATATATACTAGTGTGTATATATACATACACTAGAGTATACACACTCTAGAGTA
>high_amp|unique-read-0124569_20232
TACCTCAACCTAGACCACATATGGCGGACTCTTTCGCCGAGTTGATTGTTATTGCGATGCACTGGGCGGCAAATAATGCGACGGTCGCAAAAAAAAAAAAAAAAAAAAAATTGC
>high_amp|unique-read-0124750_20262
GGCTGAGGCTTGAGAATCACCTGAACCCAGGAGGCGGAGGTTGCAGTGACCCGAGATTGCGCCACTGAACTCCTGCCTAGGCGACAGAGTTAGACCCTGTCTGAAAAAAAAAAACTAAAAAAATCAGTAAAGTTTATTCTATGTACAGTAT
>high_amp|unique-read-0124714_20269
ACGTATCACAAACCAAAGCAAAAAGCAAACTTTTCGTCAAACTAAAAAACTTCTCTACAACAAAGGAAACAATCAACAGAATGAAAAGACAATCTA
>high_amp|unique-read-0124837_20291
AAAAGAAAGAAAAGAAAAGAACAAAAAGAGAAAAGAAAAAAACAACACACAAACAAACAAAAAAAAAAAAAAGAGG
>high_amp|unique-read-0124886_20303
GTATGTCTTTTTTTTATTTATTATTTTTTGAGATGGAGTCTCACTCTGTTGCCCAGGCTGGAGGGCAGTGGCACGATCTCAGCTCACTGCAAGCTCTGCCTCATGGGTTCATGCCATTCTCCT
>high_amp|unique-read-0125053_20343
ACAAACACCAACAACAAACAAACAAAACAAAACAAAACAAAACAAAACAAAACAAAACAACAACAACAAAAAAGCAAAAAAGCAAAAAAGCGAAAAAAAAAAAAAAAGAGAACGGAAGAGCACAC
>high_amp|unique-read-0125168_20360
GAGAGGGAGGCCCTATCTCAAAAAAAAAAAAAAAAAAAAATAGGCTGGGGTGCAGTGGCTCACGCTAGATCGGAAGAGCACACGT
>high_amp|unique-read-0125219_20367
TAGCTTTAGATACAACAACTCCAAGTGTTCACTTTATTAGGATTGTGTTCATGCTATGCAAATCAAATCACTTAGGGTATCTCATGATTATTTTTTCATTATCCTCCATAGTTTGTTTATTCAACTGGAGTTAATAATGCTTCCTTTTCCC
>high_amp|unique-read-0125221_20368
GGCGGAGGTTGCAGTAAGCTGACATTGCACCACTGCACTCCATCTTGAGCGACAGAGAGAGACCCTATCTCAAAAAATTAAATTAAATTTTTAAAATGCCAGATGAGAAGGAGGTTGGCTGTTGAATGAGTAAAACAAGCATCGGAGGACA
>high_amp|unique-read-0125252_20375
CAATCCTGAGGAACAAAAACCAAGCAAGGAGGCATAACTCCCCCAGACTTTAGGCAATGTTACAAAGCCACAGTCATCAAGACAGTGTGGAACTGGTACCAAGACAGACATACAGACCAATGGAACAGAATAGAGAATCCGGAAATAAACC
>high_amp|unique-read-0125182_20377
TTCTCCCTTCCCCCACCCCCACCCCCCCAATCTAGGCGCCGCCACTGGGTGAGGGTCCCGGCACCTGGCTGGTCTCCACCTCTTGTCAGCCTGAGCTCTCTGGTCTGCCTCCGACTCCCTTGGGATTTCCCCCTCGACGCCGCGTGGTCTG
>high_amp|unique-read-0125341_20401
AACTGCTCTATCAAACGAAAGTTCAACTATGTGAGATAAATGCACACTTCACAAATAATTTTCTGCGAATTCTTCTCTCAAGTTTTATATGAAGAAATCCCATTTCCAACAAAACTCTCAAAGAGGTAGATCGGAAGAGCACACGTCTGAA
>high_amp|unique-read-0125410_20415
AAGTGCCCCCAACTCGGCCTGCCCCCCTATTCAGCCTGCGCCCTATACAGCCTGCCCCCAACACCCTGCCTGGCCCCACTCCAGATCGGAAGAGCACACGTC
>high_amp|unique-read-0125605_20451
TCGGGTTTCTTGTCGGCACCAGCTAGAAAGTGAAACATCGATTTAGAATCATCATATCATCTAATCTACTCTAGAACAAGGGAAGACAACTCACTGACTCCAATCTTGCAGGAAAAGCCAAGTACCACACCGTTAAATATAAGCAAATTAC
>high_amp|unique-read-0125621_20452
TAAAACAGCCTCCAGAATCTGGGAAGGAAGGCCCCTCAGGCAACAGCCAGTAAGGAAATGGGATCTCAGTCCTACAACCACAAGAAAGTGAATTCTGCCAGAAATCCTAGGGAGCAAGTACACAGATTCTCCCTTAATACCACCAGAAAAG
>high_amp|unique-read-0125672_20462
GAAAATGTGGTTCATATTCATCATGTAATACTATGAAGCCATTAAAAAATAAAATTATGTCATTTGCAGCAACATCATGCAGCTCAAGGTCACTTTTATAAGAGAATTAATGCGGGAACAGAAAAGCAAACACTACATGTTCTCACTTACA
>high_amp|unique-read-0125847_20479
CTTTCTCTCTCTCTATATATATAATAATATATATCTATAACTATAGCTATATCTGTTATAATAATATATATTACATACTATATAGTATATATAATTCTTTATATAAGATCGGAAGAGCACACGTCTAACTCCAGTCACCCTAACGATCTC
>high_amp|unique-read-0125852_20484
CACACTTCTCTTTTAAAACAATGACTTTGAAGGCTTTTAGAGAATTGAGGTGGGGGAGTGGCAGGTACTGTCATAACCAAAATAATAGGCCTGAAGTGCAACCAAAGATACTAGCACAACCCCGAAATTTTATTTTTTTTTTTTTT
>high_amp|unique-read-0126120_20522
CCTACGGTAGAAAAGGCAACATCTTCTTATAAAATCTAGGCAGAATCATTCACAGAAACTTCTTTTTGATGTGTGTGTTCAGCTCACAGAGTTTAACCTTTCTTTTGATGGAGCAGGTGGGAAGATCGGAAGAGCACACGTCTGAACTCCA
>high_amp|unique-read-0126092_20541
AAGTCACTAGTCTTTCCTCATGGACGGGGTTTTTACTTTTTCAAACAGTGGCTTCTTCCCACTTGGAGCAAAGAGAAGCCCTGTGGATAGAGGAAAAAGGAACTCCTCAAGCCTCCTGTTCAGGTGAGTATCAGGCAGATAGAAACAATTG
>high_amp|unique-read-0126261_20567
AAATTGAAACAAATAAAACCAATAAGCTTACATATAAAATCAAGAACATAATTCTTATGACTATTAAAACAGCTGAGACTACATGTTATGCTTCCTCTTAAAGCACCTAACATCTAGTGCATTAAGTTGAGGTATTAACTTAGTTTTGTTT
>high_amp|unique-read-0126320_20579
TATGGTATATATATAGTCTCTGTATACTGTATGGTATATATATAGTCTCTATATACTGTATGGTATATATATAGTCTCTATATACTGTATGGTATATATATAGTCTCTATATACTGTATGGTATATATATAGTCAGGTCGGAAGAGCACAC
>high_amp|unique-read-0126392_20592
TCATTCTTTTTCAGGCTTCTTTTTTTTTTTTTTTTTTTTAGACAGAGTCTCACACATTCGCCCAGGATGGAATGCAATGGTTTGAT
>high_amp|unique-read-0126439_20602
GACTGTAGTTCAGACGTGTGCTCTTCCGATCTAATCTGTAGATTGCTTTGGGAAGTATGGCCATTTTAACAATGTTAGTTCTTCCAATTCAGGAGAATGTATTATCTTCCCATTTCATTGACTCCTCTTTAATTTCCTTGATTAATGTTTT
>high_amp|unique-read-0126616_20631
AGGCAGGCACTCTACTACCATGGAAGAGAAGAAAGCATTTCCCTTACAAAGAACAGCTGGGGGTCATGTCGAGGCTCCACACCCTGCCGTGTGCAGAGAGTGGCATGCAAACATTTCGACAAAGGCCCCAGTGAGAGTAGGAAGTATTTTT
>high_amp|unique-read-0126721_20657
AAAAAGATTTTTTATAGGAAAAAAAAAAACTTTACAAATCCCATTTACAAAGTCTGTATAGACAAACTGTGACATGGTACCACCTTGAGCAGTAAGAATAGGTTTTAAAGATTAGGACAA
>high_amp|unique-read-0126950_20698
TATTTTTTTTTATTGTAAAAAAAAAACTTTGCAAATCCCATTTAGAAAGTCTGTATAGACAAACTGTGACATGGTACCACCTTGAGCAGTAAGAATAGGTTTTACAGATTAGGACAA
>high_amp|unique-read-0127051_20711
ACAATACTATCACTCTGGCTCATTATGAGGATTAATTGTGTAATTGGAGCTAACAGTGCTTACTCGTTAAATGATAACATTTAGAAAGGGAACTTTGTTTTAAACTGCAGAATTAAACTTAGAAATTCCTATGTATATGCCCTTATGTTCA
>high_amp|unique-read-0127202_20739
TGGGAGTTTGAAGATGATATTTACCAATTTCTTTTACTGTCTTTCAGTGCTTTTTGTTTGTTTGTCTGTTTGTTTTCATTTAAAAAGTTGTTCGGTTTTTTTATGCTTTTTTTTTTAAT
>high_amp|unique-read-0127239_20744
TTGAGTATGCGCTGATTTCTTTAATTCTGCAGTCAGTTTATATTCAACCCATGCACCTACCTCTCTGACCTGGCAATGGCAATCTAGCATTAGAGAACAGTGTTATGGTTAAGGCGGGGGCTGAGTCCAAATCCTAGCTCTGCCACTGAT
>high_amp|unique-read-0127315_20761
TAAAAATATATGCTGTGTAAACAGTTACTTAAACTTGTTATATTATTTAAAGTTGTTATGTTAAATTTGTGTTATTTTTTATTGTTGACTTGTATTTTTCAAATATTGTCTATTCACTTGGTTGAATCACCTCTGAAGGT
>high_amp|unique-read-0127478_20780
TCTCTCAGCCTTTGTCTGCATCAGGCCAGGAGCTGCAGTGGGGAATAATGGATGGTGATGAGCTTCATCTGTTTCCCTGCTGTGTACATCTCCTCCTCCTCCCCTTCTCACTAGGCTGCCTCTTGTCCTCTGGGGCTGCAGATCGGAAGAG
>high_amp|unique-read-0127633_20812
ATTCCAGAAGGAGAAGAAAAAGGAAAGGAGATTGAAAATATATTTGAAGAAATTATGGCTGAAGACTTTCCAAACCTAAAGGATACTGATATCAAGATACAGAAAGCACAGAGGGCCCCAAATAAGCTGAACCCAAACAGG
>high_amp|unique-read-0127732_20823
TCATGATTGCAATCTCCACATCTAGTTCGAGACTCAGAGATGTTCCTACATTAAACTTTTGTTAGTTTTTGTTTGTTTGTTTGTTTTTAGTAGGTTCCATGCCCAGCAAGGAGTCCAACACAGGGACTGACTCAGAAAACATGACCTGAGC
>high_amp|unique-read-0128129_20894
GATCGAAAGATTCGGACGATAGGCGGCGGCGATGGCGGTCTTGTAATAGGAGATCGGAAGAGCACACGTCTGAACTCGAGTCACCCTAACGATCGCGTATGCCGTCTTCTGCTTGAAAAAAGGGGGGGGGGGGGGGGGGGGGGGGGGGGGG
>high_amp|unique-read-0128167_20900
ATGCACCTGCTGTCCTCAAAGCAGAGAATTCAGTTAAGAATAAGTAGCAAGGTTTAAATTACACAGAGTGTATTGTGAAATATCATTATTATTTTTAAAAAGTAAAGAAATATCTATGACAGAACCTATTTTATGTATTGACAGCCTCCAA
>high_amp|unique-read-0128213_20912
TCTTGTGTTGTGTGTTATCTGTGTGTGTGGTGTGTATGGTGTGTGTTATCTGTGTGTGTTATCTGTATCTGTGTTTGTGGTATGTGTGGTGTCTGTGGTGTGTGTGTTATCTGTGTGGTGCATGTGTTGTCTGTGTGGTGTGTGTTGTCTG
>high_amp|unique-read-0128218_20922
GCCTTCTGAAGGTTTGCTGAAAAATCAACTCACAAAAATCAGATTAATTGGAGAAAATACATAAACATTTATTAAATGTGCATACACAGGAGCATTCAGAATGAAGACCGACAGATACAGGAGAAAAGTGTACGTTTTTATGCTTAGGTTA
>high_amp|unique-read-0128420_20950
ATTGGAGCGGTGCAGTTCATCCACTCCTCTATTTAGCAAATAGTAAGATCGGAAGAGCACACGTCTGACTCCAGTCACCCTAACGATCTCGTATGCCGTCTTCTGCTTGAAAAGAGGGGGGGGGGGGGGGGGCGGGGGCGGGGGGGGGGGG
>high_amp|unique-read-0128504_20964
ATCTTTTAGAATAACTTTTGGGTTTCTTCTTACTGTTTTTTCCATTTTAGATTTTATTTACTCTTTTTCCAGTTTCTGAAGTTAGAAGCCTAGATTATTGATATATCCTCATTTTTTAGTATAATCATTTAAAACAAATTTTACTGTAATT
>high_amp|unique-read-0128580_20983
ACAGCTTTACAAATAAAATAGATATACTAAAAATATATACATATACACTAAAACTATATAGTTGCCTCCAACTAAAAGTATACACACACACACACACACACATATAATACACATAAAAATATATATACTTTTTTAGCTGAAGGCAAAAGG
>high_amp|unique-read-0128660_20990
TTTTCAAGCAGAAGACGGCATTCGAGATCGTTAGGGTGACTGGAGTTCAGAAGTGTGCTCTTCCGATCTCTCCAGCCTGGGTGACAGAGTGAGACTATATCTCAAAAAATAAAAACATAATAGTAAATTTAAAATAAG
>high_amp|unique-read-0128679_20997
TTTATTTTTATTCTTGGTAAAATTAACGGGGGCAACAATTTTTTTTTTTAAACTCTTATTGAACTTATGCGGACAACTATATCGT
>high_amp|unique-read-0128848_21028
AAAAACCATGAAAATCCAATGATCCTATATCTCAGTTAAGTCAGAATCTTGAAAAAAAGACATTGTGCTGGCTATTGTAGTGAAGGCTCAACAAACCACTCTTTTAATTATTCTCTCATTGAAACATATCTAAGATACAAGATCGGAAGAG
>high_amp|unique-read-0128937_21043
GCAGAGCAGCCCAGGCTCAGCACCAAGGAGCTGAAGCCAGTTCTCTTAGGCCAACCAGAGCCAACTGTTAAATTTTCAGGAAGTTTGTGACCGGATTGTTAACCATAGCCATTATGTAAATGGTTATATAAACTTACAATGAAATACATTA
>high_amp|unique-read-0129021_21065
CGGCATACGAGATCGTTAGGGTGACTGGAGTGCAGTCGTGTGCTCTTCGGATCTGAATACACCTTTTACCCATTTGGCAGGTCACCTAAATATTTGAGGGAGCCAGGTGTAGTGGTGCGCGCCTGTAATCCAAGCTACTCAAGAGGCTGAG
>high_amp|unique-read-0129047_21072
GGACATTGGTGGATTAGTGGAACTGTATGCCTCTGCTCTATTTACTTAATTTTTGAATTGACTGGAACGTGCTTTTAATGTGGAAATTGTATTATGGTGCTCAAATATCTTGTGCTCTGAACAAGATTATTAGCTGTAGAAACCAAATGGG
>high_amp|unique-read-0129315_21112
AAAGTCAATTACATGGACATTGCAGTAATGCAAGTGGAATCCATCTCTTCTCAGTGAGTTTATTCTGCCTCCTCCAGTCACTTATGACCCACTGTGATTTTTCATGGACAAGCTTGACTGAGAGGAACTGGTATCCCTCAGTAGTTTTCTC
>high_amp|unique-read-0129334_21119
TTGCCCGTGTTCAGCACGAAGGTGCCGATGCGGTCCGCGGCCTCCAGATCGGAAGAGCACACGTCTGAACACCAGTCACCCTAACGATCGCGTATGCCGTCTTCTGCTTGAAAAAGGGGGGGGGGGGGGGGGGGGGGGGGGGGGGGGGGGG
>high_amp|unique-read-0129427_21139
CTGAGGAGCCCAACTAAAATGCAGACTGGATAAGAGGTGGAATTACAGTTATAGCCAGTGTTAGTTGTAGAGATGTAAAATAGAATCATTGCATGGATGAAACCGTCTTCACGTCCTCTCAAATGATATCTTCTTTATCAACCTCTCCTTG
>high_amp|unique-read-0129627_21178
GTTATAAAAGTTAAAATGCTAAATGAAAAAATAAAGCTTCTTGGGTGGCTTAAAATCCAATATGAGACAAAAGATTACTCAGAAATGTTTCTAAGATTAAAAACGTCTATACAGTTTCTTTGATATAAAATGAAATAAATGTCTGGATATA
>high_amp|unique-read-0129628_21179
GTGTGCTCTTCCGATCTTAAATCTTCTGACATTAAGTCTGTAACCGATGTCAGCAATTTTTACCATTTCCACCACCGTTTCCCAACTGCCATTAAACACACACACGCACACACAGACACACACACACGGGTGAGTTGAAATTCCAGCCAA
>high_amp|unique-read-0129781_21207
ACGTGTGCTCTTCCGATCTAAATAATCTGGGATCTGTATTAGCAGGTAATTAGAGATACTCTTCAGAGCTATTCTTTTCTTTCTCCAACTTCACATTTCAAGAAATTCTATCATTTATCTTGAAAACCCACTAATTTAGCCTCACCTCCAC
>high_amp|unique-read-0130032_21247
ATTCCAGAAGGAGAAGAAAAAGGAAAGGGGATTGAAAATATATTTGAAGAAATTATGGCTGAAAACTTTCCAAACCTAAAGGATACTGATATCAAGATACAGAAAGCACAGAGGGCCCCAAATAAGCTGAACCCAAACAGG
>high_amp|unique-read-0130008_21255
CGGCCTCCCACATTATTCCTGATACCACACCTGACCCTCATGACGGCATCTCTCTGATCCACCTGAGGTTCACCCCATTTACACACATTTCCTTCTTCCCTGTTTCTCACCCTGATGACACTTGGTTTATTGATGGCAGTTCCACAAGGCC
>high_amp|unique-read-0130139_21271
CNCACTTCTCTTTTAAAACAATGACTTTGAAGGCTTTTAGAGAATTGAGGTGGGGGAGTGGCAGGTACTGTCATAACCAAAATAATAGGCCTGAAGTGCAACCAAAGATACTAGCACAACCCCGAAATTTTATTTTTTTTTTTTTTTGTCT
>high_amp|unique-read-0130260_21298
GGCCTTGATCCAGGACCGGATAGGAGCTTTCAAGCTCTGCATTTTTTTTTTTTTTTTTTTTTAATCAGAATGGGA
>high_amp|unique-read-0130344_21312
AATTAATCCTAAGGCTAAATAAAATCAATACTATAGGCACTAAAACAATACTTCCAATATAAACAAAACCAAAAAACCCCAAAAAACCATATAAATAAGGGCAGATCGGAAGAGCACATGTCTGAACTCCAGTCACCCTAACGATCTCGTA
>high_amp|unique-read-0130600_21358
CCCACACATATCCATGTCCTCACATACCTCAACAAAGAAATCACACACACACACACACATACACACCTGAACAAGGAAACCACACACACACAGATGAACAAGGA
>high_amp|unique-read-0130609_21361
GGAAAGCTCTAATGGTATTATTAAGAATGAAAGCTACCATTTTTTGAAGTAGGAGACTCATGCATTCATTTTTAAGAAAACATCCAAATACCTAAGTCAAAATAGCCATAATCTGTCAGTCACTCTCACACAGATCGGAAGAGCACACGTC
>high_amp|unique-read-0130776_21391
TTCAGACGTGTGCTCTTCCGATCTGCCATTGTACTCCAGCCTGGGCGACAAGAGGGAGACTCCATCTCAAAACAATCAAACACACAAACAAAACAAACAAAAAAGCTTGGGCAACATTGTAAAACCCCATCTCTACAAAAAAATACAAAAA
>high_amp|unique-read-0130837_21401
AAGGCGCCGTCGCGCAGGCGCGCGAACTCGCGCGCTCGGAAGAGCACACGTCTGACTCCAGTCACCCTAACGATCGCGTATGCCGTCTTCTGCTTGAAAAGGGGGGGGGGGGGGGGGGGGGGGGGGGGGGGGGGGGGGGGGGGGGGGGGGG
>high_amp|unique-read-0130928_21417
ATTTCAACATGTCATATATATAGAGAGAGTATATATGTGTATATATATACACACACACACACACTATATGGAGTATATATATACACTCCATATACAGTATATATACTAGTGTGTATATATATATACACTAGAGTATACACACTCTAGAGTA
>high_amp|unique-read-0131030_21438
GCAAACACAACCAGATGCCCGCCCATGGCGACCGGCTCACGCACGAGCAGAAGATCGGAAGAGCACACGTATGAACCCCAGTAACCCTAACGATCTCGTATGACGTCTTCTGCTTGAAAAGGGGGGGGGGGGGGGGGGGGGGGGGGGGGGG
>high_amp|unique-read-0131048_21440
TGACTTGATACCCACAGTGGCATGTAGGGGAAGGTTTTAAAAGTATATTTCCTATGGAAATATTTATTCATAATCATTCAATTCCTGATAACCTGTTAATAAAATGGTAGCCTACTTTGTGGACCCACCACAAACCTCAAAATTGAATCAA
>high_amp|unique-read-0131087_21453
CGATCTTAGATTATTATAAAGTTAAAAATATATATTTATCATATGACTCAGCAATCTCACTCCTAAGAATTTATCCTGGAGAAGGTAAGATTTATTTTCACACAAAAGCTTTTACCAAAATATTTATAGCAACTTTATTTGTAATAACGTC
>high_amp|unique-read-0131160_21459
TATATTTTAAATAAAATATGTTTATCAAAATTTTATCTCAATATTCTATATTTTCACTGCATTGTTTAAGGTTAAAATGCAATTTTCTTCTTGGGTTTGAGATAAATTGCACTACTGATAGATTTTTAATCAAGATTCAGTTTTAATATCT
>high_amp|unique-read-0131310_21495
AAAACGGTCACTTTGCGGAACGATATGTGACTTTTTAAATTTATTTTATTTATTTATTTTTTAACTAGCTCGTGGGCTGCTTGGTGAGCCGCTCGGGACTCGTATTTTGACGAGTTCGAGCGGCTCGTGGATGTGAACAGTACGAATCGAG
>high_amp|unique-read-0131484_21526
CCCAGGGAAGAGCCAATGTTGCAGTGCAAATCCAAAGGCTGTCTGCTAGCAAAATTCCTGCTTGCTCAAGGGAATTTAGTGTTTGTTTTATTAAGATTTAACTGATTGGATGAGGTCCACCCACAGTATGGAGGGCAATCTCTTTATTCCA
>high_amp|unique-read-0131594_21544
AGCCTCCAAGCCTCCCAGCCTCCCAGCCTCTCAGCCTCCAAGCCTCCCAGCCCCCTAGCCTCCTAGCCTCCCAGCCT
>high_amp|unique-read-0131643_21553
CAATTTTTAAAAAGGCAAAAGATATGAATATGCGTTTCTGTGAAGAAAATATACAAGTGGTCTGTAAGTACATGAAATGATCCTTGACATCATTAGCCAACAGAGAAAGATAAGTCAAAACCACAGTGAGATACCACTTTATAGCCACTAG
>high_amp|unique-read-0132002_21602
TCTTTTTTTTTTTTTCGCTTTTTTGCTTTTTTGCTTTTTTGTTGTTGTTGTTTTGTTCTGTTTTGTTTTGTTTTGTTTTGTTTTGTTTGTTTGTTGTTGGTGTTTGT
>high_amp|unique-read-0132280_21647
GATTTGTCTGTACCTTTTATCATTAATCACTGCTGCAAACAGAGTTAATGGGAATGTTATGGCTCAATTTCGGTGCACTGGGGAAGCTTATCAATGGGGCTGCCACTTCCTAGCTACTTGTGGAATTTATCCGTGTTAACGGAGTTCACTC
>high_amp|unique-read-0132328_21652
AAGGGGGTTTCCTTCTGTCTGCTCATCAAATATTTGAAAGACTACTCATTTCAGTCCTTGAAAATGGGATACCGTGAGCTTTGGAAGTAAGGTACGTGTTGGTGAACACTGTTGGCATTGAACTGGAAAAATGAAATTGTTAGGTGAGAAC
>high_amp|unique-read-0132394_21664
AAGATCACAAACTTCCGCGCCTGTGCGGGCGGGGGGGATCAGGGGGATCAGGTAATGGCAGCATAAGATACGGAGGTCCCATTGTGATGAAAAAAAAAAAAAAAAAAAAATGCAGAGCTTGAAAGCTCCTATCCGGTCCTGGATCAAGGCC
>high_amp|unique-read-0132633_21703
AAAAGAAAGAAAAGAAAAGAACAAAAAGAGAAAAGAAAAAAACAACACACAAACAAACAAAAAAAAAAAGAGGGAGAAGATCGGAAGAGCACA
>high_amp|unique-read-0132725_21711
TGAGCATCTGACAGCCTGGAGCAGCACGCACACCCCCAGTGAGCATCTGACAGCCTGGAACAGCACCCACAACCCAAGGTGACCATCCGATAGCC
>high_amp|unique-read-0132668_21712
CTTCCTACTAAACTCATTGATATTAGCATTTAAAAAATTATGTTTTTTTCTTTAATATTTAAAAATCTACTCCAAAGATACCAGGTCCTGCTTCCTGTCTTCTAAGATCGGAAGAGCACACGTCTGAACTCCAGTCACCCTAACGATCTCG
>high_amp|unique-read-0132820_21733
TTTTTGTAAAACTCTTCTTCTGTTTTTTTTTTTTTTTTGGCTTTTTGCTATTTCTTTGGGCCGCTTCTGCGTTTTTTTTTGTTTTTTTTTGTT
>high_amp|unique-read-0132822_21734
TACTCAAATCAATATGAAACATAACAAATCAAATAAAATAAAAAATAAACAAAAAACCAATATCAAAAATAAGAAAACAATTCAATTAAAACAAA
>high_amp|unique-read-0132950_21768
TAGGGTGACTGGAGTTCAGACGTGTGCGCTTCCGATCTTGAAATTGAAACCCATAAATACATACAATAACAATGTATCAATTAATTAAATAAATGAATATTAAAAACATTTAAACATTTATAAAATTCCAAATATTTTAAATGGACTAATG
>high_amp|unique-read-0133277_21825
GTTTGTCTTATCAGTCGCCTGAAATGCCAGCGCTCAAGCTTTCGTGCCAGTTTAAATCACAGTCTTTTTTTTTTTTTTTTTTTTTTTTGGCCGCCTCGCGGCTTATTGAGTTTACAGGTGAGGGATCAGATTCCAGCCTAGGCCGC
>high_amp|unique-read-0133352_21844
TAGGGTGACTGGAGTTCAGACGTGTGCTCTTCCGATCTCTTTCTTTTCTCCTTCTCTTCCTCCTCCTCTTCTTCCCCCTGCTTCCCTTTCCTCTTTCTCCTTCTCCTTCCTCCTGCCCCTCCTCTTCCTCCTCTCCCATTCCCCCTCTCTC
>high_amp|unique-read-0133517_21868
AAAAAGACAAAAAAAAAAAAAAAAAAAAGAAAAAGAAAAAGAAAAAAAAGAAAAAAGAAAGAAAAAATAGAGTTGGGAGATCCTTATCTATATAGTTATATTTATACCACTTTGCAAAGTGATTAATATATTCTATGCCTTAAACACTGA
>high_amp|unique-read-0133647_21891
TAGACACAATTGATATTTTCATGGCATTACATTCAACCCCCACCCCCGCCGGATATACATTATTTTCAAGTGCACAGGGGACATTCTCTAGTATTTACCACATAATGGGGCACAGATTAACCACAGCAAATTTAAAAGTATAA
>high_amp|unique-read-0133808_21915
TTGTGCACCTGGGTACCCAGGGAAAGAAAGCCGTGAAAAGGAGCTGGAAACTGGTCTTATGACGTCTAACCAAACTAAGATTTTTGTAAGTGAACAGGGGTCATAAAAGGTCTCCTTTGCTTGTTTTGTTTCACAGCGTGTAACTTATGAG
>high_amp|unique-read-0133959_21947
AGAGTTTTTGTACAACTCTTCTTCTGTTTTTTTTTTTTTTTTTTGGCTTTTTGCTATTTCTTTGGGCCGCTTCTGCGTTTTTTTTTGTTTTTTTTTGTT
>high_amp|unique-read-0134233_21988
TCTTTAGGCAGTGGTTTCCAAACTCGAGCTGAAAAGTTTAGGGAAAGAATGAGGTTTTTTTTTTTTTTTTTTAATATTATACTTTTAAAAATAAAGTTTTTTGGGA
>high_amp|unique-read-0134234_21989
GTTACCCGTCGTGCCCTGACAGGTGTAACTCTACTGACAGGTGGATATTCAGGTCAAGGTTTATCATCTACTCACAGCTGCTGCCTCTTTGTTTACTGAATTTTCCGAAACCATTCATGCATCAAAGTATGTTCCTAAAAGATTTGCCTGT
>high_amp|unique-read-0134240_21990
AAATAGACAAAAAGAAACAAGAAAAAAACAAGAAAAAAACAAGAAAAAACAAGAAAAAACAAGAAGAAAAAAAACCAAGACAAAGCAAGCAAACAAACAACAACATACAGTGAGGGCAGGGTTGAAATGAGCACCCGATACATCCGCAAAC
>high_amp|unique-read-0134458_22022
TGACATTTGATTCTCAGAGCATCTGTTGGTGTTTTCTTTGAAATCTGCCCTGTGCCAGCTCTACCTGTAAGGATGACCTGCAGGACTTTGGAATACTTTTTCGATCTCCATAGCAACTCTTTCTGCAGGAGTATATTCTTAGGAGGCTCTG
>high_amp|unique-read-0134459_22023
AGGCAGGCACTCTACTACCATGGAAGAGAAGAAAGCATTTCCCTTACAAAGAACAGCTGGGGGTCATGTCGATGCTCCACACCCTGCCGTGTGCAGAGAGTGGCATGCAAACATTTCGACAAAGGCCCCAGTGAGAGCAGGAAGTATTTTT
>high_amp|unique-read-0134516_22027
ATGTGTGTGACTGCACGTGTGCGCCTGTGCTCGCGTGTGTGCGTGTGCATGATTATGTGTGCGGATATGCACGTGTGTGCGTGTACACTCGTGTGTGCACGTGTGTGACTGTGTGATTGTGCACGTGTGCGTGTGCTCTCATGTGTGCATG
>high_amp|unique-read-0134548_22031
TTAGCATTTTGTGTGTATATATGGTAAAGACACTTAAGATATATTCTTTTAGCAAATGTCAAATATACAGTACAGTATTGTTAATTGCAGTTACTACACTGCACATTAGATCTCCATAATTTATTCATCATATAATTAATGTCTACTTCTA
>high_amp|unique-read-0134627_22052
GCGGGCAAAAAAAAAAAAAAAAAAAAAAGACTGTGATTTAAACTGGCACGAAAGCTTGAGCGCTGGCATTTCAGGCGACTGATAAGACAAAC
>high_amp|unique-read-0134714_22061
CCTGAGGCGTTTCCTTTTTCTCCCTTTTCTCCCTTCCGCTGGTTGTGCTAAGATCGGAAGAGCACACGTCTGAACACCAGTCACCCTAACGATCGCGTATGCCGTCTTCTGCTTGAAAAAAGGGGGGGGGGGGGGGGGGGGGGGGGGGGGT
>high_amp|unique-read-0134874_22089
AAAAAATCCAAAAGAATTTACAAAAAATACTCCTAGAACTAATAAGTAATTATAGCAAGATTGTGGGCTACAAGGTTCTTATACAAAATTCAGTCACTTTCCTACACGGCAGCAGTGACCAAGTGGAATTCAAAATTTAAAACATGATAAA
>high_amp|unique-read-0134913_22090
AAATGAAACCAAAAGCAAGCAGAAGTACCTCTACTTCAATCTAAAAAAAGGAATTTTAAGTTAAAAACAGTAAAAGAGATGAAAAATGTCAAGATATACTAATAGATCGGAAGAGCAAACGTCTGAACTCCAGTCACCCTAACGATCTCGT
>high_amp|unique-read-0134945_22099
TGTCCTCTTCCGATCTTCCAGGATGGCAGAGGCCCCCAGTTTGTTCTGGTCTTTACTCCTCCCCTACCTTGCTCAGAGGTAAATCCTGACTGGTCTAAGTCAACCGCGGGGACCCATTCTGCTTGCCAGGGATTGGCCTAAACTGGGTGAC
>high_amp|unique-read-0134952_22100
CGCACACATACACAAACACACATAGACACACGGAAACACATGCAGACACACACAAAAACACATGCATGTACAAACACAAACATACAAACACAAACAAACATACACAAAGGTAGACACACACCACAAACACACACATGCCCCATGGAAATCG
>high_amp|unique-read-0135021_22109
CCCCCCCCCCCCCCCCCCCCCCCCCCCCCCCCCCCCCCACTTTTCAAGCAGAAGACGGCATACGCGATCGTTAGGGTGACTGGAGTTTAGACGTGTGCTCTTCCGATCTAGATCGCGCCGGCGATCCGGCCCGCGGTGACTAGTCTGCAGC
>high_amp|unique-read-0135057_22117
CAGTAAACTAAACCCCTCTCCTCGCTGAAACACTCTACAAATTTCGCACTTGCTTGCCGATAATGCGTTATTTTAATTCCTGGAATGATGACATAAATATTAATAGATAGATAGGTGTGTGTGTGTGTGTGTCAGAGAGAGAGAGAGAGAG
>high_amp|unique-read-0135383_22185
AGCTTCTAATCAATAAAATTTAAGTACACCTGAATGAAAAAAAAAAAAAAAAGATGGGCTCTATTCTGGCATCTTGTGATACTGTGAACAAATTGAG
>high_amp|unique-read-0135444_22190
AACAAAAAAAACAAAAAAAACGCAGAAGCGGCCCAAAGAAATAGCAAAAAGCCAAAAAAAAAAAAAAAAAAGAAGAAGAGTTGTACAAAAACT
>high_amp|unique-read-0135556_22216
ACAAAAAAAAACAAGAAAAAAACAAGAAAAAACACAAGAAAAAACAAGAAAAAACAAGAAGAAAAAAAACCAAGACAAAGCAAGCAAACAAACAACAACATACAGTGAGGGCAGGGTTGAAATGAGCACCCGATACATCCGCAAAC
>high_amp|unique-read-0135724_22243
TTGGCTGGAATTTCAACTCACCCGTGTGTGTGTGTCTGTGTGTGCGTGTGTGTGTTTAATGGCAGTTGGGAAACGGTGGTGGAAATGGTAAAAATTGCTGACATCGGTTGCAGACTTAATGTCAGAAGATTTAAGATCGGAAGAGCACACG
>high_amp|unique-read-0135823_22259
GGAGACAGACACAGAAAGACAAAGATAGTGAGAAGAATGAGAGAGTTGGGAGGAGAGGGGAGGAAGAGAAGGAGAGGAAGTATAAGAGGAAGAGGAGGAAAAAGAAGAGAGAGGAAAGGGAGGGAAATAGGAAGAGGGGAGGCAAGGAGG
>high_amp|unique-read-0135858_22265
CATACGAGATCGTTAGGGTGACTGGAGTCAGACGTGTGCTCTTCCGATCGGGAATTCCTGGTAAATCAGACCTGTGGTCATCTTACAACATTACGTACTGTAGAGAAGAAACTCTCGGGAGAGGCTGAGGGCACACGAAACATTCCCCGCC
>high_amp|unique-read-0135970_22292
CACACTTCTCTTTTAAAACAATGACTTTGAAGGCTTTTAGAGAATTGAGGTAGGGGAGTGGCAGGTACTGTCATAACCAAAATAATAGGCCTGAAGTGCAACCAAAGATACTAGCACAACCCCGAAATTTTATTTTTTTTTTTTTTGTCTT
>high_amp|unique-read-0135983_22296
GGAGGTCACAATGAGGAGGTCTCCAGGGGTCTTTCAGCAAACTTCCTAAAACATGTCTCAGCTGTGTGAAATAAGACTTTACAGCAGCCGGGTGCAGTGGTGCAGGCCTGTAATCCCAGCACTTCGGCAGCGGAGGCAGGCGGATCGATTT
>high_amp|unique-read-0136000_22303
GCTGCGGCTTCGGCTGGAATCTGATCCCTCACCTGTAAACTCCATAAGCCGCGCGGCGGCCAAAAAAAAAAAAAAAAAAAAAGACTGTGATTTAAACTGGCACGAAAGCTTGAGCGCTGGCATTTCAGGCGACTGATAAGACAAAC
>high_amp|unique-read-0136021_22308
CAGAAACCTGCAGCATCCTTCTCTGCACCACCAGACAGCAACACCCCTGTGCTGGAACAGACAGAAACAAGGCTCAAGTCGGGAAAGCCACGGGCGGCCACTGTGGGCCTGCATCTCCGCTTCTGGAATCTGGCTTTGAGATCCTGCCTCC
>high_amp|unique-read-0136071_22313
CTGAAGATTCTGATGGGATACTGTCCTTATATATCCATCCTCAATCTGAGAGATTCTAAAAGATTCTTATCTTAAACTTAATCTAAAATAAAAATCCACTCTAGTCAGAGGATAAATTACTTTGTAGGTCAGATCGCAAGGGC
>high_amp|unique-read-0136153_22333
CCAGATCTACGATCTAAGCTTCCTTGGTGAGGAGTAACAGGACTTGTGCCCTCACATTTTTAGCCTTCAGACCACTCAGGTA
>high_amp|unique-read-0136258_22356
TCTCTGATAATAACTCGCATATGTGAAAAAGCCGTACAGTTTTTCGACACACCTATTGCTTGCCTTATCTCTTTTGTCTTCTCAAAGTCCTTGAAATGTAGATTTTATAATCAGTCTCAATTTGTAGATAAGGAAAGGCCAATCAGGCATA
>high_amp|unique-read-0136233_22360
ACGTGTGCTCTTCCGATCTTGTGCAAGAGTGTGTGTTGTGTCCTATGTGTGGGAGGGAGCTGCCGGGGGTGCATTTGGGGGGGCCGAGGTCCAGTCAGGATGTGCCATTAGAACCACGTGGCTCCTGAAAGCAAGCCCGTGATACCAGAGA
>high_amp|unique-read-0136342_22383
TGCTCTTCCGATCTAGGAACTCAGACAACCCCATTTTACAGATGAGGAAACTGAAGTTTATAGAAGTTAAGTTACTTTTCCAAGTAAGTGGCAGAATCTAGGTTCAACCCTAGTATATTTTTCTCTAAAGGCCAAGAGATTAGCTACCATG
>high_amp|unique-read-0136386_22389
TCTCTGATAATATCTCGCATATGTGGAAAAGCCGTACAGTTTTTCAACACACCTATTGCTTGCCTTATCTCTTTTGTCTTCCCAAAGTCCTTGAAATGTAGATTTTATAATCAGTCTCAATTTGTAGATAAGGAAAGGCCAATCAGGCATA
>high_amp|unique-read-0136454_22400
GTCATGGGGCAAACTGGAAGCAACTTCCCAGTGATCTGGTGGGGTGGGGGAGCTGCAGCTGGTGTTGGTGTGTGGCCATGCAGGGGAGTGGGGCACCGGTGCAGGCAGGAGCCTGGAGTGCACACGGATAGGAGGACCATGGGAGACAA
>high_amp|unique-read-0136477_22403
CCAGATATATGCACAGGAGTGGGATTGCTGAATCATGCATAGTAGTTCTATATTTGGTTTTCTGAGGAAACCTCCATACTGTTTTCCATAGTGGTTATACCAATTTACATTCCCACCAACAGTGTTGGAGGGTTCCCTTTT
>high_amp|unique-read-0136555_22413
CAGACGTGTGCTCTTCCGATCTTTGAGCATCTTTTCACATACATGTTGGCCACCTGGATGTCTTATTTGGAGAAATATGTATTGAAATTTTTGGTTTGGTTATACAGTTTGGGTATTTGTGAAAAATCAGATTGAAGAGAGCATGGGCCAG
>high_amp|unique-read-0136632_22425
AACTTAGATGACTGCACTGGAAGGCTGTGTTGTTGTATTAACAATAAACATTATAGATGAGTCATCAGTGTCCTGTTTTTTTTTTTTTTCTTTTTTTTGTGATGGAGTCTTGCTCTGTCGTCCAGTCTGGAGTACAGTGGTACGATCTTGG
>high_amp|unique-read-0136636_22427
GATCGTTAGGGTGACTGGAGTTCAGACGTGTGTTATTCCGATCTTGCCTTCTATTTTTTTTTTTTTTTTTTTTTGAGACGAAGTCTTG
>high_amp|unique-read-0136747_22449
AGACCCAGAATTGCCAAAGCAATCGTGAGGAAAAAGAACAAAGCTGCAAGAATAATTATTTCTGATTTCAGACAATATTACAAAGATACTGTAATCAAAATAGCATGGTTT
>high_amp|unique-read-0136779_22453
AATCTGGGAGGCGGAGGTTGCGGTGAGCCGAGATTGAGTCGTTGCACTCTAGCCTGGGCAACAGAGCAAAACTCTGTCTCAAAAAGAAAAAAAAAAAAAAAAAATAGATTTTAAGGGTGAGGGTGAAAAGATCGGAAGAGCACACGTCTGA
>high_amp|unique-read-0136781_22454
TATCTAGCCTGTTACCCAATCCTCCAACCCCTAGTAGCCACCAGTTTGTTTTCTGTACCAATGAGTCTGTTTCTGTTTTGCTCTGTTTCTTCATGTTTGGTCTTTCCTTTCCTATCCTTTCCTTTTTTTTTTTTTTTCACTTTATGGCCAC
>high_amp|unique-read-0136760_22460
ATTTTTTTTTTTTTTTTTTCTTTTTTTTGCGACCGTCGCATTATTTGCCGCCCAGTGCATCGCAATAACAATCAACTCGGCGAAAGAGTCCGCCATATGTGGTCTAGGTTGAGGTA
>high_amp|unique-read-0136817_22469
TTCAGACGTGTGCTCTTCCGATCTTGGTGAAACAGAAGAATGGACCAGCTGATTCCAGTCCAATTTTTTTTTTTTTTTTTTTTTACCTTTTTAGGGCTGTGCCCCTGGCATATGGAGATTCCCAGGCTAGGGGTCGCATGGGAGTTGTGGT
>high_amp|unique-read-0136838_22473
AGGTTATGTCAGTGTTTATGCATATGTTTATATTTATGTGTAAATACACGTATCACAAACCAAAGCAAAAAGCAAACTTTTCGTCAAACTAAAAAACTTCTCTACAACAAAGGAAACAATCAACAGAATGAAAAGACAATCTA
>high_amp|unique-read-0136884_22487
GGCAAATGACAAATGACGAGAACTTCTGCACCACTCCCACCCCCACCAAGGAGGCCTGAGCACACGAGGCAGGCCCAGGCTGGCCCTCCACAGTCCACCCCCATGTGGGTGCTGACGCCTGTATACAGGACACCACTTCCTGCAGGCTAGA
>high_amp|unique-read-0136968_22496
GCTGGCTTTGAAGACAGAGAAAAGGACCAGGAGCCAAAGAATGCAGTTCTGGATGCGGGAAAAGGCAAAGGAAACAGATTCTCTTCTAGAGCCTATGGAGGGAGCGTGCCTGGCAACACCTTGATTTTAGCCCCCAATGCCGCATTTCAGA
>high_amp|unique-read-0137242_22535
AAAATAACGGACACAAGTGGGGAGAGTGCTCACTCTTTTCAGTAAGTATGACATCCATAGGTCTCTGATAGTTAATAAAGAATTTGACTGGCCTTTGGCTCCCTAGTTCCTGGGAGATCACCTCTAAATCCTTGGAATTTCCCAAGTGATA
>high_amp|unique-read-0137551_22606
CCACCACTGAAAGATCTGAAGATGAATCACATCACAGGAGTCTTTGCAGACACTCCCCAGTACCGGCCCATAACGTTGTAACACCATTAGTTGGCTAGACCCATAAGAACAAAAACAATCACTGCAGTTTGACTCTCAGGAAGCCCCATCT
>high_amp|unique-read-0137584_22611
ATTACAATTAAATTCTCAATATCAGAAAATTTCCATTGATTTTTCTCTTAATCACTTTTGCCTCACATTTCATTCATTTTTTTCTCATAATTTTCTTCTTTCTTCTTTTTTTTTTTTTTGGAGACAGAGTCTGTCACTCA
>high_amp|unique-read-0137586_22612
AGGGGAGAGTGTTCAGGGCTAATGTTGGTATTAATCAGGAGCTGGTCCCCAGCGACGGATAGGATTCAGCCTGGGCCCTGTGTGTGTGTGTGTTGGGAAGTGGGGGGCAATGGAGGACCAGGAACTCCTGGCTCATCCCATCAGCCTCCCA
>high_amp|unique-read-0137627_22621
TGGTATTTATCAAACTACTTGAATTTAAATGTTTAGTTCATTTATTTTAAACATTCCTTGTTTTCAAAAAATGAATTTGAAGATACAAAGTTTCCTGTACATACAT
>high_amp|unique-read-0137824_22661
GGCTATTAATTGAAAAAGCTGGGGCTATAACCAAATTTTCTGGTCACTGCCCTAAATAATGCTTTAGCTTCTTGGTTATTTTTTTTTTTTTTTTTTTTGCA
>high_amp|unique-read-0137894_22671
GGTCAACAAGGCGTTTGCCGAGGCATATCCCAATGCTCAGGGCATGAGTCGGCGTATGTCCGAGGGTCGATACTGGCAAGGCCTCCAACAGCAGCAACAGCAGCAGCAACAACAAGAGCAGCCGGGAGGGACTGGGTTCACTTCGCCATAT
>high_amp|unique-read-0137972_22688
GATGTAAAGTCTTCGGGAGGTGATTAAGAGCTGAGGGTGGACCCCTATTGTACGAGGTTTGTGCCTTTATAAAAGAGGCCTCAGAGAGATCTGTGCCCACTCCACCATGTGAAGATACCAGGAAAAGGCAGCTGTCTGTGAACCAGAAAGT
>high_amp|unique-read-0138015_22697
GACGGCATACGAGATCGTTAGGGTGACTGGAGTTCAGACGTGTACTCTTTCGATCTGGACTGCTCATCCCGAGGCGGGGAAGTGGGAGCAAGTAGTTTGTGGGGGTGATTTTACAACCTGCACGGAAATTATTTTCGGTGGGGGAGAGCGG
>high_amp|unique-read-0138063_22700
CCAACGCCGCCAAGTTCGGCATCGACCCGCGTCGCCTTGGCGAGATCGGAAGAGCACACGTCTGAATTCCAGTCACCCTAACGATCGCGTATGCCGTCTTCTGCTTGAAAAAGGGGGGGGGGGGGGGGGGGGGGGGGGGGGGGGGGGGGGG
>high_amp|unique-read-0138268_22744
TCTTCCGATATATATGCCGGGGGTGCGGCCCAAGAAATTGCAACAACAACAACAACAGACAAAAAGACAAAAAAAAAAAAAA
>high_amp|unique-read-0138366_22758
TGGACAACTCGGGGGGTGGTGATGTGGGGGTGGGAAAGGGTGGGAGCAGACCGTGGCTCAGTCCAGAGAAGCTTTCAGGAGCTTGGAGCCAGAGGACATGGAGTGGACTGCCTTGGCAGGCAAGGGCCCCGGCGAT
>high_amp|unique-read-0138565_22788
GATCTGCTGGGATACAAAAGGGGTCACTACATATGTCTGTCAGCTGCTGTCCTTAATAAGATGTGCCTAGAGGCCAGAGAGTCCCAAGCTCCAGGACAGTCTGGAGTCAGGTGGAGGGAAG
>high_amp|unique-read-0138913_22841
GGGGTTTTTATGGAGATTTCATTACTTATCCTTGATTGATTAGATCACAGGTGATTGGTCCTTAGCTCAATCTCCTGCCTCTCTCCCGTCCAAGGAGGTCAGGGGGTGGGAATGAAACATCCAACCCTCTAATCATGCCTCGTCTTCCTGG
>high_amp|unique-read-0138989_22845
CGCACACATACACAAACACACATAGACACACGGAAACACATGCAGACCCACACAAAAACACATGCATGTACAAACACAAACATACAAACACAAACAAACATACACAAAGATAGACACACACCACAAACACACACATGCCCCATGGAAATCG
>high_amp|unique-read-0139125_22886
CCCTTCCTCACTCTCAGTCCCAAAGCCCTGCCGAGGTGGGCAGCCTCCTGAGGGAATGTGTCTGTTTATCTGCTGCACGCCTTTTTTTTTTTTTTTTTTTTGTCTTTT
>high_amp|unique-read-0139230_22903
AGCCTCCCAGCCTCTCAGCCTCCAAGCCTGCCAGCCTCCCAGCCTCTCAGCCTCCAAGCCTCCCAGCCTCCCAGCCTCTCAGCCTCCAAGCCTCCCAGCCCCCTAGCCTCCCAGCCTCCCAGCCT
>high_amp|unique-read-0139246_22906
CTTCCGATCTCGCTGGATGAGTATGAGGAGCTCGATGACGAGGGTTGCGAATCCGACGACGCCTTCCGCCCGCCTCCTCCGCCCTTGCCGCCCGGAGCGCAGGTCGGGGGCAATCCCGGCGGAGCACCACCACCACCACCACCACCACCAC
>high_amp|unique-read-0139262_22909
TAGCCAAAACATGAAAACATGGAAACATAAATGTCCATCAACAGATGAATGGACTACAAGATGTGGTATATCTATAATGGAAGAAGAGCTAGCAGGCTTGAAAAATGATTTGCGAGATATGGTAGCTTTA
>high_amp|unique-read-0139339_22925
TTCCATTGATCTAGTTCAGTAATTCATATCACAGAGTGGGAAAGCCAGGCAAAATATTGTTGGCTGGAGAGAGAGGATAGTGAGTAAGTATTCTGGTGGGCACGGGTCTAAAAAGGTTGAGGAAACACAATTCTTAGATCGGAAGAGCACA
>high_amp|unique-read-0139443_22943
ATCGTTAGGGTAACTTGAGTTCAGACGTGTGCTCTTCCGATCTGTGTGTGTGTGCGCGCGCGTGCGTGTGCGTGTAGAATTGAATGGAGAGCTATACATGCATATATATGTGTATGTATATATATTGAGAGACAGGGAGAGGGAATGCACA
>high_amp|unique-read-0139501_22962
GTACAACTCGGGGGGTGGTGCTGTGTGGGTGGGAACGGGTGGGAGCAGACCGTGGCTCAGTCCAGAGAAGCTTTCAGGAGCTTGGAGCCAGAGGACATGGAGTGGACTGCCTTGGCAGGCAAGGGCCCCGGCGAT
>high_amp|unique-read-0139560_22970
GTGTTCTTCCGATCTTTTAGTTTTGTGAGTACCCACCAGACTGTTTTCCACAGTGGCTGCACCATTTTACATTCCTACCAGAAATGCACAAGAGTTCCAGTTCCACGACATCCTTTCCAACACTTTTTATTTATTTTCCTTATCTCTCTCT
>high_amp|unique-read-0139704_22988
CGATCCCAAAAAGATTTTTTTGTTTTGCTCAAGGTTAAAAGGCTATTAATTGACAAAGCTGGGGCTATAACCAAATTCTCTGGTAACTGCCCTACATAATGCTGTAGCTTCTTGGTTATTTTTTTTTTTTTTTTTTTTGCA
>high_amp|unique-read-0139738_22999
TAGGTTCAACACTGTGAGGTGAATGCAGACATCGCAAAGAAGTTTCACAGAGTACTTCTGGGTGGTTTTTATTTGAAGATATATCCCTTTCCACAAAAGGCCTCAAAGCTTTCCAAATGTCCACTTGCAGATTCCACCAAAAGAGTGTTTC
>high_amp|unique-read-0139743_23000
CAGAACCCTGCAGCATCCTTCTCTGCACCACCAGACAGCAACACCCCTGTGCTGGAACAGACAGAAACAAGGCTCGAGTCGGGAAAGCCACAGGCGGCCACTGTGGGCCTGCATCTCCGCTTCTGGAATCTGGCTTTGAGATCCTGCCTCC
>high_amp|unique-read-0139841_23022
AAAAGGTCATTTTGAAGGGCAGTTGTAGGCAAATCTGTAAGAGTCGTGACTGCGGAAGAGAGAGAGAGAGTGAGGGAACTCCACCCTCCTGCATCACTGCTCCCCCTTCTCTAATATCATCATCACCATCATCATCATCTGCACCACTAGC
>high_amp|unique-read-0139899_23024
CACTGCATTAAATGAACAAATAAAAATCAGTGTATTCCTTCTAATATGTTTTCTTTTACAATCCACACTAAATGTTGAGATCCTTTGGGACGTAACTGAGCATTGGCTCAGTTGGTAAACATGCCTGGACATGCTATAAAAAATTGTGGTC
>high_amp|unique-read-0139907_23026
CAGGAGGAGCAGGAGGCAGAGAACAGCAAAGGCAGAGCCTAGAAGGTGCCCCCAGATCCTTCAACAAACAACCTGCCCGGCTCCACCGAGATCGGAAGAGCACACGTCTGAACTCATGTCACCCTAACGATCTCGTATGCCGTCTGCTGCT
>high_amp|unique-read-0139879_23034
TACAAATATATATTAGATTCAACATATAGCATATAGTGTATATATCTACAAATATATATTAGATTTAACATATAGCATATATATTATATACATATTTTGTGGATGGTGAGAGATCGGAAGAGCACACGTTTGAACTCCAGTCACCCTAACG
>high_amp|unique-read-0140046_23058
CACACTTCTCTTTTAAAACAATGACTTTGTAGGCTTTTAGAGAATTGAGGTGGGGGAGTGGCAGGTACTGTCACAACCAAAATAATAGGCCTGAAGTGCAACCAAAGATACTAGCACAACCCCGAAATTTTATTTTCTTTTTTTTGTCTTT
>high_amp|unique-read-0140065_23064
CAGACGTGTGCTCTTCCGATCTTTGAGCATCTTTTCACATACATGTTGGCCATCTGGATGTCTTATTTGGAGAAATATGTATTGAAATTTTTGGTTTGGCTATACAGTTTGGGTATTTGTGAAAAATCAGATTGAAGAGAGCATGGGCCAG
>high_amp|unique-read-0140170_23093
TGACTTGATACCCACAGTGACCTGTAGGGGAAGGTTTTAAAAGTATAAATCCTATGGAAAGATTGATTCATAATCATTCAATTCCTGATAAACTGTTAATATAATGGTAGCGTACTTTGTGGACCCACCACAAAGCTCAAAATTGAATCAA
>high_amp|unique-read-0140241_23101
ATAATGGTTCCTCAGAAAATTAAATACGGAATTATCATGGGATCCAGCAATTCCACCTCTTGTCATTACACCCCAACATTGAAAGCAAGGACTCAGATATATGCACGCCCATGTTCACGGCGCTGTGATCCGTGGGAGCTGAAAGGGAGAA
>high_amp|unique-read-0140201_23104
AATATACAAAAAAAAACAAGAAAAAAACAAGAAAAAAAACAAGAAAAAACAAGAAAAAACAAGAAGAAAAAAAACCAAGACAAAGCAAGCAAACAAACAACAACATACAGTGAGGGCAGGGTTGAAATGAGCACCCGATACATCCGCAAAC
>high_amp|unique-read-0140323_23123
TCTTTAGGCAGTGGTTTCCAAACTCGAGCTGAAAAGTTTAGGGAAAGAATGAGGTTTTTTTTTTTTTTTTTTTAATAT
>high_amp|unique-read-0140410_23139
TTGGGTGGAACTGCTTAATTGGTAGGGGGTTTTACTTTGTAGTGTTGGAAGTAAGGACAGAGAGACAAGGTAGTTGCATGACCTCATGTCTGTACTTAATACCACTGATTTGGTCTCTTGAAA
>high_amp|unique-read-0140445_23149
TTCCATATGCTTATTGGCCATTTCTGTATCTTCTTTGGATAAAAGTCTATTCTGATCCTCTACCCTTTTCTTTTTTTTTTTTTTTTTTTTGTGAGATATTAACACCCATTCACCC
>high_amp|unique-read-0140532_23164
CTAGTGGCTATAAAGTGGTATCTCACTGTGGTTTTGACTTATCTTTCTCTGTTGGCTAATGATGTCAAGGATCATTTCATGTACATACAGACCACTTGTATATTTTCTTCACAGAAATGCATATTCATATCTTTTGCCTTTTTAAAAATTG
>high_amp|unique-read-0140630_23182
GAAGGTGTAAGATGAGCCAGAAACACGTTTTTGTTTGTTTGAGATTTTTTTTTTTTTTTTTTTGATGGAGTTTTGCCCAGG
>high_amp|unique-read-0140686_23185
ATACGAGATCCTTAGGGTGACTGGAGTTCAGACGTCTGCTCTTCCGACCTGTCCTCCACCCTGCTACCAGATGCAGCCAGGGTTGTCATGGTGACGTTGCGTCTCATGTGTATCCTGTCACTGTGGGTCCCTTGTTCTCAACATAGCTGGG
>high_amp|unique-read-0140641_23189
GCTGGTGCCGGCGCTGATCAACATCGCCGTGGGCGTGGGCCTGATGGTGAGATTGGAAGAGAACACGTCTGAACTCCAGTCACCCTAACGATCTCGTATGCCGTCTTCTGCTTGAAAAAAGGGGGGGGGGGGGGGGGGGGGGGGGGGGGGG
>high_amp|unique-read-0140727_23199
AATTGCAGAAACTTAAAAAAATACAAGAAGAGGCCTGGTGCAGTTGCTCCTATCTTTAATCCAGATCGGAAGAGCACACGTCGGAAATCCAGGCACACTAACGATCTCGTATTCCGAATTCTGCTTGAAAAAAGGGGGGGGGGGGGGGGGG
>high_amp|unique-read-0140780_23209
AGCACCCAAGCACACTGTCTCAGGACCTGGTGATTATCCTGCCCTATCCACCCACACATGCCACATGGGGGCATGGAGACTGGCATGCGCAGAACATCATTACCACGGTTAGCATCAGCATATGCCACATGGGAGCCCAACAGTTGGCTCG
>high_amp|unique-read-0140949_23245
TAAATAAATAAATAAATAAATAAATAAATAAATAAATAAATAAATAAATAAAAATAAATAAAAAAATAAAAATAAATAAATAAATAAATAAATAAATAAATAAATAAATAAATAAAAAAATAATAAATAAATAGATAAAAAAATAAATAAA
>high_amp|unique-read-0141109_23268
AGGATCAGGGTGACAGTCCTAACGTAATTGGGCAGCTACAGATGCTGAGGATGAACTTGAACTAACTGGCTGGACTAAAAGTGAACCAAGATGGAAAGCAGGGCAGGGTAAATGAAAAGCTAACCTGAAAACGTATTACACTCAAGACTGA
>high_amp|unique-read-0141194_23272
AGGATTAAAGTAATAGCAAACATTTATTATCTCTGTTTCTGTGGGTCAGGAATTTGGGTGGTTCTGCCTCAGGGCCTCCCAAGAGGTGGTAATCCTATGAAGGGGCCGCTGGCCTGTTGAAGGCTTAGTTGGGGGTGGGGGATTTGCTTCA
>high_amp|unique-read-0141221_23291
CCATGTTGCCCCTTATGGGTCATGATAGACAATTTAGATTTCATTCTGACGATAATGAACAACTATGGAAGTATCACAACAAAGTGATGATGTGATCTGATTTCAGTTAAAAAAAACGGTTGCTCAGTTGCTTTGTGGAGAATGAATCTTT
>high_amp|unique-read-0141223_23293
TTTTATGCAAATGACTATATTCAATTCTCTACATGTAAAACTAAAAGCTAATATGTGCTAATTGGCACTATTAAGAAATACTACTTTTTGATGAAAGGTTTATTGTTGCCTTTTGATACGTTATGGATAAAAAATTCTACATAATGAGAAC
>high_amp|unique-read-0141248_23296
CTCCTCTGGTTTGAATGCTGGAGGGCTTTGTCCTCACTTCCTGCCCACCAGTCGCTCCTTAGCCCTGTGGGACCTCTACATGCTTGCAGGCAGGGTGTATGAAGCTTGGGCCTGCGCCTGCCAGGCCTCTGGGAGGGGAGCCAGTGGTTTG
>high_amp|unique-read-0141294_23300
TCCTCTTTTGCCTTCCACCATGATTGTGAGGCCTCCCCAGACATGTGTAACTGTGAGTCCATTCGACCTCTTTTTCTTTGTACATTCCTCAGTCTCAGGTATTTCTTCATAATGGTTGGAAAATGGAATAATACAGCAGACCAAAACGATC
>high_amp|unique-read-0141409_23337
CCTCTTGCTGTGCCTGCCCCGTCTCTGAGAAGCCTGGCGGCTTCTTAGTGTGTCTCAGTGTCTTCCACAAAGTAGACTTCCCCGACCATCAGGGAGAAACCTCGTGGCGGTCCGCGTCATGATTGTTTCCCTCTCCACACCTCTTTCTGGA
>high_amp|unique-read-0141583_23355
TTTTTTTGTTTTTTTTTTTTTTTTTGGCTTTTTGCTATTTCTTTGGGCCGCTTCTGCGTTTTTTTTTGTTTTTTTTTGTT
>high_amp|unique-read-0141678_23376
GCTTTTGAAGTGTTATGCCATTATGCATCATGCTAAGGAAGGATCCTTACAGTACTAATTTACTGAGAGCATAAAAAAAATCCCCAAGTAGGTGCTGGATTTTAGTGAATGACTCAAGTGTGTATTGAGGTGATGAGTTAAGTTTCATAAA
>high_amp|unique-read-0141641_23386
TACAAGCAGCTGTAAACATATATCTCTGTTTTCCTCTATTTTAACACAAAAAGTATTATATCAGACATTGTTCTCTACTTTGCATTTCACCTAACAATGTATCTTGTCAGTCTTTTCCTATCAAAGGTGAGGGACTTTCTCCACTCCTTTA
>high_amp|unique-read-0141767_23393
ATGCAATATTTTATGTAAGAAAAAGAAACTTAAGGCCATGTATTTGTATATCACTTGCATGAAGACACTAGAAGGATACTCAAAAATAACAAAAGTGACTTGCTGTATGAAAAGGGATTAAAGTTTATGAGAGCAGAGGCCAAGACAAATG
>high_amp|unique-read-0141880_23405
CGTGTGCTCTTCCGATCTCATCACTCCAGGTGATGCCAAGGAAGGTGAGGATGAGCTTGAGGGAGCAACGGGGGTGCAGCACCAGCTGCTAGTAGTACACCGGCAGACACTTGTCCTTGCCCACCACCACACACTGTGCCTACATTACCTC
>high_amp|unique-read-0142009_23432
GTGTGTGCGTGTACACTCGTGTGTGCACGTGTGTGACTGTGTGATTGTGCACGTGTGCGTGTGCTCTCATGTGTGCATG
>high_amp|unique-read-0142041_23438
CATTGGAATGACATGGAGTGGAGTGGAGTGGAGTGAATTGGAGTGGAGTAGAGAGGAATGGAGTGGAATTAAATGGGATGGAAAGGAATGGCATGGAGTTGAGTGGAATGGAGCGTAGTGGATTGGAGTGTAGTGGAGTGGATTGGAGTGT
>high_amp|unique-read-0142099_23450
CCTTTGTTTTTTTGTTTATCGTTCTTACGTTTTTTCTTTTTTTCTGATTTTTTAAAATAAAAATAAAAAATAAAAAATAAATTAAGCCTG
>high_amp|unique-read-0142119_23455
AAAACAAGAAAGATCTTATCCTAAGGGACCACCCGTACTAGTTCAGATTTGTGGAAATTCACTGGACAGCCAAATCAAGAGAGTTACAAAGTCCCACATATAATCATGAAAGGGAGGAGATC
>high_amp|unique-read-0142212_23475
GGTCAACAAGGCGTTTGCCGAGGCATATCCCAATGCTGAGGGCATGAGTCGGCGTATGTCCGAGGGCCGATACTGGCAAGGCCTCCAACAGCAGCAACAGCAGCAGCAACAACAAGAGCAGCCGGGAGGGACTGGGTTCACTTCGCCATAT
>high_amp|unique-read-0142300_23481
AGACAGGAAGGAAGGAAGGAAGCAAGGAAAAAGAAAAGAAAAGAGCATTGTTCAGGCACAAAGCCCTCAAGTTTGGTTTGTTTTTTTTAAAAAAAGAATAAAACAAGATC
>high_amp|unique-read-0142308_23483
CAACTTAGATGACTGCACTGGAAGGCTGAGTTGTTGTATTAACAATAAACATTATAGACGGGTCATCAGTGTCCTGTTTTTTTTTTTTCCTTTTTTTGTGATGGAGTCTTGCTCTGTCGTCCAGTCTGGAGTACAGTGGTACGATCTTGG
>high_amp|unique-read-0142664_23552
CTTCTTTGGGATGTTTGCATTCTCCTGACAGAGTTGAACTTTCCCTTTGATAGCGCAGCTTTGACACACTTTTTCTACAAGGTGCAAGTGGATATTTAGCGGGCTTGGAGGACTGTGTTGGAATAGGAAATATCTTTTCCTAAAAACGACA
>high_amp|unique-read-0142709_23566
CATTGAGAATGATGTTAGCTGTGTATTTGTCATATATGGCTTATATTATTTTGAGATATGTTCCTTCTATGCCAATTTTCTGGAGAGTTTTTATCATAAATGTGTGTTGAATTTTGTCAAAAGCTTTCTCTGCATCTGTTGAAAAGATGAT
>high_amp|unique-read-0142742_23577
GAAGGTGTAAGATGAGCTAGAAACACGTTTTTGTTTGTTTGAGATTTTTTTTTTTTTTTTTTGATGGAGTTTTGACCAGGCTGGAGTACAA
>high_amp|unique-read-0142827_23588
GTTCAGACGTGTGCTCTTCCGATCTCTTCTCAAAACAACCAAAACAAAGAAAAAGCCATTCCAGTAGCTTATTCTTAACTGACAAACTAACCTTTTTGCGAAGTTTCTGTATGCGATTGATGACTTCCAGAGCCATTCCTTCATCTACCAT
>high_amp|unique-read-0142912_23607
GGTACCATTTTTTTTTTTTCTAGCTTCCATTGTTATTACAGACAAATCAATTCTCAGCATTTGTTGGTGATTAGCTTTTACTGTCTGGCTTCTTTTTTTTTTTTTTTTGAGACGGAGTC
>high_amp|unique-read-0143053_23635
AGCACCCAAGCACACTGTCTCAGGACCAGGTGATTATCCTGCCATATCCACCCACACATGCCACATGGGGTCATGGAGACTGGCATGCGCAGAACATCATTACCACTGTTAGCATCAGCATATGCCACATGGGAGCCCAACAGTTGGCTCG
>high_amp|unique-read-0143221_23669
TTGCTCAAATTATACATTAATTTTACCTGAATTACTTGGAGCCAAGTAAAAACAACAACAAAAAGCCTGACACAATATCTGCTTCCTTAAATGTTATTGAATTCAACCATATTGAGATAATACCTTTAAATTAACATTTATATTGAACTTT
>high_amp|unique-read-0143224_23672
TGCATCATTGTCATTTACCTATTATATTGTCCTTATCATCCAATCAGAAATCTTTTCCAATTTCATTATGATTTCTTCTTTGATTCATTGGTTATTTAAAATATCAGGAAATTTAGACATTAAGTTTTTAATCTAATTCTGCTTGGGACAG
>high_amp|unique-read-0143236_23673
TCAAAAAAAAAAAAAAAAGAGAGAGACATTTATTAAGCACGTGCTTTTTGCCATGTATATAACAAAATTTTTGGATTGTGACCTGTAGATGACAGAATTGTTGGACCATCCCCTGGGAATGAGAAAAGCAAAATGAGAGTTATTTCCCCCA
>high_amp|unique-read-0143245_23675
CCAGGGAAGAGCCAATGTTGCAGTGCAAATCCAAAGGCTGTCTGCTAGCAAAATTCCTGCTTGCTCAAGGGAATTTAGTGATTGTTTTATTAAGATTTTAACTGATTGGATGAGGTCCACCCACAGTATGGAGGGCAATCTCTTTATTCCA
>high_amp|unique-read-0143360_23686
AGCAATCCAAAGAAAACAGAGTAAGGCTGGTAGTATAACCCTCAAAGACTTGTGGGTATACTACAGAGCTAACAGTAATGAAAACAGTGTGGCACCAAAAGCACCAAAACAGACACATAGATCAATGTAACATAATATAGAGCCCAGAATT
>high_amp|unique-read-0143651_23748
AAAAAAAAAAAAAAAAAAAAAAAAAAAAAAAAAAAAAAAAAAAAAAAAAAAAAAAAAAAAAAAAAAAAAAAAAAAAAAAAAAAAAAAAAAAAAAAAAAAAAAAATACAAAAGAAAAGAAAAGAAAAGAAAAGAAAAGAAAAGAAAAGAAAA
>high_amp|unique-read-0143653_23749
CTGGCACACTAACAACAAACCGATTAATCAGAGAAACGTAATTCCAAAATTTACTATAGTGGAGCCCCAATAGACTTAATTCAAGTCGTGGGGTTTAATCCATAAAGATTTTCTGCCACCTGATCTAACACCTCAGGTCCAGGCACAATGG
>high_amp|unique-read-0143674_23750
GAGTTCAGACGTGTGCTCTTCCGATCTTCTGATCAGATGTGTTCTGATATGATCTGTTCTGTTCTGTTCTGTTCTGTTCTGTTCTGTT
>high_amp|unique-read-0143685_23755
AGAAATCATACAAACAAAAGAAATAAAAGGCATCCAAATAGGAAGAGAAGAGGCAAAGCTGTCACTCTATGCAGATGGC
>high_amp|unique-read-0143661_23757
AAAAGGGAACCCTCCAACACTGTTGGTGGGAATGTAAATTGGTATAACCACTATGGAAAACAGTCTGGAGGTTTCCTCAGTAAACCAAATATAGAACTACTATGCATGATTCAGCAATCCCACTCCTGTGCATATATCTGG
>high_amp|unique-read-0143766_23773
TTTAACCTTTATCTGCTGGCTTACTGTCCCTAGTGGCTGGGATTATAGACAAAATGGCTTGAAACAAACATCGTCTCTCTTTCAAACTTTTCCTTAGCAGCTCATCTTCTTCATTTAAAAAAAAAAAAAAAAAAAAATTTTTTTTTTTATT
>high_amp|unique-read-0143774_23776
TTTGTTTCGTTTAGCAATTTGCCGCGAGGAAGAAGCTCAGTATTCTTGCAGTCTAGCAGTGATCCTGCTAGATGTTAGTGCTCCTGTTAATTAAGTCCGGTGTTTCCAAAAGTTTATTCCACCTGTGTCTCTTTTTGAAAGCACCAGATGT
>high_amp|unique-read-0143873_23801
AGATCCGCGTCGCCGACGTCTGCCGCGACCCGCAGGACGCCGTGCTCCTCGAGATCGGAAGAGCACATGTCTGAACTCCAGTCACCCTAACGATCGCGTATGCCGTCTTCTGCTTGAAAAGGGGGGGGGGGGGGGGGGGGGGGGGGGGGGG
>high_amp|unique-read-0143969_23819
CAGGAGTAGCCCTAGAAAAGGCAAAAAAAAAAAGACACACACACAAAAAAGGCCCTGTTCCTTAGGAGCTTAAAACCAGGCAGACTACACAAACCAACACTAGCCACGTGGCCGGGGGTGAGGAGCCCCAAGCAGGGCCCCAGCCCCCCAC
>high_amp|unique-read-0144049_23837
ATAAAAAAGAATGAAACAAGGCTATTTGCAGCAACATGGATGGACCCAGAAATTATCATATTAAGTGAAGTAAGCTAGACAGAGAAGACAAATATCATTTGGTATCACTTACATGTTGAAACTAATAAAAAAAATGAT
>high_amp|unique-read-0144228_23867
CAAACTAGAAGCCAAAACTGGCACTCAAAGATTTCCATGATTTTGTGATGACTCAAATAATAATCTTGTTTTAATGACCTATGCTGTATGGATGTATTTTTCTAAAAATTTGGGGCAGGCTCTCCTCTAGGTGCAAGGTGGATCCTGTATC
>high_amp|unique-read-0144238_23869
ATCTTCTTTGACTATCATGTGGAACTCTCGACAGTAGTTTTAAACCCTCCTGGTATAGAAAGGAGAGAATGGATTTATTTGTCTCCTTGCCAAGAGATAGGCAAGTAAAGCTTCTTCCATTGATTTTTTTAAAGTATACATAAAGGCTACA
>high_amp|unique-read-0144273_23872
TCTCGTGTAGTGTGTTATCTGTGTGTGTGGTGTGTATGGTGTGTGTTATCTGTGTGTGTTATCTGTATCTGTGTTTGTGGTATGTGTGGTGTCTGTGGTGTGTGTGTTATCTGTGTGGTGCATGTGTTGTCTGTGTGGTGTGTGTTGTCTG
>high_amp|unique-read-0144301_23883
AGCCCCTAAAGTTGGTGAGTCCCCTAGGAAGCAGTTCCTCTGTGGCTACGTCCAGGACGAACAACCAAAAACCGACCCAGCCCCCCAAACCCCCATTGCCTGATTCTGTTTCCACTTGCGTTAGCCCCCACGCGCCTGGGT
>high_amp|unique-read-0144448_23907
GTATGTGTCTGCCTGCTTATTCAAAAGGAGGTGCAGGAAGGATAAAAAAGAAACTGGTAAATTGGATTACCTATAGGGGGTTGATGAGAATGAGTTGTTAAAGCTGGAGAAGGAAAGAAAAAGAAGCAATGAAGGGAAGTGATATTTCTTC
>high_amp|unique-read-0144379_23910
CTTGGGATTACAGGATCCCGCCACCACACTCAGCTGATTTTTTTATCTTTTGTAGAGACCGGGTTTCGCCACGTTGGCCATGCTGGTCTGGAATTCCTGACCTCAGGTGATCCACCCGCTTCTGCCTCCCAAAGTGCTGGGATTACCGGCG
>high_amp|unique-read-0144559_23931
CGATCTTGCCACTAATTATTACAGGACTTAAATGGCTAAATTGTTTTGCCCTTAGCCATATGGAACTATAACAAAATGCCAAATTTAATTATACATAGAGAAAGTCAGTTTTTAAACAATATTTCTTATTAAAATAGAGACATTTAAAAAT
>high_amp|unique-read-0144522_23937
TTGGCTGGAATTTCAACTCACCCGTGTGTGTGTGTCTGTGTGTGCGTGTGTGTGTTTAATGGCAGTTGGGAAACGGTGGTGGAAATAGTAAAAATTGCTGACATCGGTTACAGACTTAATGTCAGAAGATTTAAGATCGGAAGAGCACAC
>high_amp|unique-read-0144626_23945
TTCAATATCAACAGCCAGCATCCTTCAATTAGATCTTATATTGTGTGCATTTATGGATGGGTGAAGAGCTTATCACATAGTTCATTTAGAGATTTCGTTTTAAAAAAAAAATAGAATAAAAATGTGTTTGGTGTTGGAAACC
>high_amp|unique-read-0144642_23951
AATTAATCCTAAGGCTAAATAAAATCAATACTATAGGCACTAAAACAATACTTCCAATATAAACAAAACCAAAAAACCCCAAAAAACCATATAAATAAGGGCAGATCGGAAGAGCACACGTTTGAACTCCAGTCACCCTAACGATCTCGTA
>high_amp|unique-read-0144758_23967
AAATAGACAAAAAAAACAAGAAAAAAACAAGAAAAAAAACAAGAAAAAACAAGAAAAAACAAGAAGAAAAAAAACCAAGACAAAGCAAGCAAACAAACAACCACATACAGTGAGGGCAGGGTTGAAATGAGCACCCGATACATCCGCAAAC
>high_amp|unique-read-0144791_23974
CAAAACAGTAGATTAGACGATCGTTTGAAATCAAGCTGGATTTCATTAACATGGTAGGTACGACTAGTCAACTAAAAATCGAATGAGGAAGTTTAAACAAGACTAAAGAGGAAACGATCAACAGCAGGAACTGATATTTACAAATTGTCTT
>high_amp|unique-read-0144895_23990
CAGGAGTAGCCCTAGAAAAGGCAAAAAAAAAAAGACACACACACAAAAAAGGCCCTGTTCCTTAGGAGCTTAAAACCAGGCAGACTACACAAACCAACACTAGCCACGTGGCCGGGGGTGAGGAGCCCCAAGCAGGGCCCCGGCCCCCCAT
>high_amp|unique-read-0144937_23999
AGTCTGATTCTTCCCAATCTCTCTGCAGCTTCTAATAAATATGGAGCACTGAAAAATACACAACTCTTCAATAAGTGTCCAGGAAATTCCAAATCAAAATAGGCAGATTACTCCATGGTTTCTGAGATCGGAAGAGCACACGTCTGAACTC
>high_amp|unique-read-0144986_24008
GTTGTCAATTTGGGATCTTCCTTCTTTTTTGAGAAAGGCCTGGATTGCTATAAATTTCCCTCTGAGCACTGCTTTTGCAGCATCCCATAGATTTTGAGAGGTTGTGTCTTCATTATCATTTGTTTCAAGTTATTTTTAAATTTCCTTCTTG
>high_amp|unique-read-0145213_24040
TAAAAATATATGCTATGTAAACAGTTACTTAAATTTGTTATATTATTTAAAGTTGTTATGTTAAATTTGTGTTATTTTTTATTGTTGATTTGTATTTTTCAAATATTGTCTATTCACTTGGCTGAATCATCTCTGAAGGT
>high_amp|unique-read-0145298_24053
ATAACAGGGCTGCAACAGGAACAATGCCATTAGCAAAAAAAAAAAAAAAAAGACAATTGTTTCTGGTTTACTTTGC
>high_amp|unique-read-0145338_24067
CGTGTGTGCGTGTACACTAGTGTGTGCACGTGTGTGACTGTGTGATTGTGCACGTGTGCGTGTGCTCTCATGTGTGCATG
>high_amp|unique-read-0145342_24068
CTAAGTTGATAAGTTTATACAGCCAGCACATTTCACTTTACACTTTCATAAAGTGACTCTTTTTCATTTATAAGGATTTTATGTACAATCTCCAGGAAGGAAATAAGGATTAAGGCAAAGGGGCACACCTCCAAGTGGGATGTGAAGATTC
>high_amp|unique-read-0145343_24069
CAATGGAATGACATGGAGTGGAGTGGAGTGGAGTGAATTGGAGTGGAGTAGAGAGGACTGGAGTGGAATTAAATGGGATGGAAAGGAATGGCATGGAGTTGAGTGGAATGGAGCGTAGTGGATTGGAGTGTAGTGGAGTGGATTGGAGTGT
>high_amp|unique-read-0145467_24085
AGGAGACAGACACAGAAAGACAAAGATAGTGAGAAGAATGAGAGAGTTGGGAGGAGAGGGGAGGAAGAGAAGGAGAGGAAGTATAAGAGGAAGAGGAGGAAAAAGAAGAGAGAGGAAAGGGAGGGAAATAGGAAGAGGGGAGGCAAGGAGG
>high_amp|unique-read-0145714_24127
ATGTGTGTGACTGCACGTGTGTGCCTGTGCTCGCGTGTGTGCGTGTGCATGATTATGTGTGCGGATATGCACGTGTGTGCGTGTACACTCGTGTGTGCAAGTGTGTGACTGTGTGATTGTGCACGTGTGCGTGTGCTCTCATGTGTGCATG
>high_amp|unique-read-0145832_24140
CTACCACACACACACACACACGCACACACACACCTGAACAAGGAAACCACACACATATACATGTACTCACATACCTGAACAAAGAAATCACACACACACACACACATACACACCTGAACAAGGAAACCACACACACACAGATGAACAAGGA
>high_amp|unique-read-0145936_24161
TAAAAGTGAAGTACACCTGAATGAAAAAAAAAAAAAAAGATGGGCTCTATTCTGGAATCTTGTGATACTGTGAACAAATTGAG
>high_amp|unique-read-0146207_24201
GCGGCCAGGCGGGCCGGGCTGCTGGCGCGCAGGATCAGGCCGGGGAGATGGGACGAGCACACGGCTGAAGTCCAGTCACCCTAACGATCGCGTATGCCGTCTGCTGCTTGAAAAATGGGGGGGGGGGGGGGGGGGGGGGGGGGGGGGGGGG
>high_amp|unique-read-0146256_24205
GAGTTCAGACGTGTGCTTTTCCGATCTCCCTAGGCCATTGCACTGTAGGCTGGGCAGCAAGAGCCAAACTCCATCCCCCCACCTCCCCGCGCACATAATAACTAACTAACAAACTAACTAACTAACTAAACTAACTAACTAGCTAAAATCT
>high_amp|unique-read-0146320_24224
GTTTTTGTACAACTCTTCTTCTGTTTTTTTTTTTTTTTTTTTGGCTTTTTGCTATTTCTTTGGGCCGCTTCTGCGTTTTTTTTTGTTTTTTTTTGTT
>high_amp|unique-read-0146328_24226
GATTTTTACGTCAATTCAACTTAACAAATATTTATTCAACTATAAGCTGGACACTTACGTTGAGCAATGAGTAAGATAAACAAATTAGGCCATCTTATCTCTATCTCCTAAAACGGCGAGGGAATGCAATAGGTACCTGTGCCCTGTTAAA
>high_amp|unique-read-0146451_24244
ACTCCCCCCAATTTTTTTTTTTCTTTTTCTAAAGAATCCCTGAAATGCTGTTGGGTAACAGTGTCATGTCAAGCAGCAGGCTGGGTCAGAAGAAGCAAAGAAAAGCAAGTAGGACAACTACTCTAATACTCAGACTCCTCAG
>high_amp|unique-read-0146492_24256
TGAATTAGAAATACAGGGTCCAGCAATAAATTTAATGAGTTTTCATTCTCATTTATGATTAATTTAATCTGGACCTCAGAAGAATTTTGGCAGATGCTGATATCAGCCCATTTCTCAATAACCGGTTTGTAAGCCTGTAGATCGGAAGAGC
>high_amp|unique-read-0146487_24262
TCTACCCTAAGAAGAACGAGTATTTTATGTATTTTTCTTACCTAAGGCATTAACATTTTTTTTTTCCAGGAAGCATATAGTACATTACAATATTTAGATTTTGTTCTGTATCCTCTAGGACTTTAGATCGGAAGAGAACACGTCTGAACTC
>high_amp|unique-read-0146602_24287
TTCCTCACTCATTGTTAAATCACTTTCTCGTCACTATGAGGAAAATAGAAACTACGAGAAATAGGTTTAAAAAGAAATATTCTGCAATCTCATGGAACAAGTGGTGAAACATTACTGGAGAATATAAAGAGGTTAAATCAATAAAAGAACA
>high_amp|unique-read-0146730_24294
CTCACCTGAAGCAGATGCCAGCACCATGCTTCCAGTACAGCCTGCAGAGCCCTGAGCCAATTAAACCTCTTTTCTTTATAAATTATCCAGCCTCAGGTATTTCCTTATAGCAACACAAGAACTGACACACTCGCCCATCTGGAAAGATCGG
>high_amp|unique-read-0146743_24299
ATGTGTGTGACTGCACGTGTGTGCCTGTGCTCGCGTGTGTGCGTGTGCATGATTATGTGCGCGGATATGCACGTGTGTGCGTGTACACTCGTGTGTGCACGTGTGTGACTGTGTGATTGTGCACGTGTGCGTGTGCTCTCATGTGTGCATG
>high_amp|unique-read-0146721_24308
TTCCGATCTAAACAAAAAAAAATAAAAAAAAAAAAAAGAAAGAAGAAAATCAAACCAGGCCGCGTCCCCGCTCGGCCTCGGAAC
>high_amp|unique-read-0146764_24322
ATCATCCCTAAGGGTCTCAACGTCAGTAGACTCTCTCTCTCTCTCTCTCTCTTCTTCCCTTATAGTGTTCATGACTATGGTT
>high_amp|unique-read-0146911_24345
TCTTACCATGCCATCTTCTGTGATACCATTCTGCCCAAACACTTTTGTTATCAAAAAGTGATGGTCGTTTTAAAAAATAGTATTTAACACACTTAGATTATTATTTTAGTTCTTTATGCTTACCTAAAATTTGGCCCTTGATAACAATTTC
>high_amp|unique-read-0146937_24350
AATTCTGGGCTCTATATTATGTTACATTGATCTATGTGTCTGTTTTGGTGCTTTTGGTGCCACACTGTGTTCATTACTGTTAGCTCTGTAGTATACCCACAAGTCTTGGAGGGTTATACTACCAGCCTTACTCTGTTTTCTTTGGATTGCT
>high_amp|unique-read-0146953_24352
AGGGTGACTGGAGTTCAGACGTGTGCTCTTCCGATCTCTTTCTTTTCTCCTTCTCTTCCTCCTCCTCTTCTTCCTCCTGCTTCCCCTTCCTCTTTCTCCTTCTCCTTCCTCCTGCCCCTCCTCTTCCTCCTCTCCCATTCCCCCTCTCTC
>high_amp|unique-read-0146969_24357
TTTGTTTTTTGTTGTTGTTGTTGGTTTTTTGTCTGGTTTTTGTGTTGTTGGTGGTTTGTGTGTTGTTGGTTGTGGTTGTTTGTTGTTTTTTTG
>high_amp|unique-read-0147215_24399
TGTGTGTGTGTAAGTGCGTGAGTGTGTGTGTGTGTATGTGTGTGTATCTGTGTGTGTAGGTGTGCACGTGTTTGAATATTGTAGATCGGAAGAGCAAACGTCTGAACTCCAGTCACCCTAACGATCTCGTATGCCGTCTTCTGCTTGAAAA
>high_amp|unique-read-0147216_24400
AACTCACTTCATGCAAGTTACATGATACTATATAGAAAACCCCAAGGACTCCACACAAAAACTGCTCATACTAATCAACAAATTCAGCGAAGTAGCAGGATACAAGATTAACATTCAGAAATCAGTTGCAGATCGGAAGAGCACACGTCTG
>high_amp|unique-read-0147376_24428
ATAACAGGGCTGCAACAGGAACAATACCATTAGCAAAAAAAAAAAAAAAAAGACAATTGTTTCTGGTTTCCTTTG
>high_amp|unique-read-0147336_24436
CTCTTCCGATCTCGGTGAGCACCACATCGCCGGGCTGCAGGCTGAAAGATCGGAAGAGCACGCGTCTGAACTCCAGTCACCCTAACGATCGCGTATGCCGTCTTCTGCTTGAAAAGGGGGGGGGGGGGGGGGGGGGGGGGGGGGGGGGGGG
>high_amp|unique-read-0147478_24442
CAAATCCTCCTATAATAGCAAATACGGCTCCTATTGATAAAACGTAATGAAAATGAGCTACTACATAATATGTATCGTGAAGAATAATATCAAGTGAAGAGTTAGCTAATACAACTCCTGTTAATCCTCCAACAGTAAATAAAAATACAAA
>high_amp|unique-read-0147608_24473
GCTCTTCCGATCTTTTAATTTAAAAATGCTTATACACCCATGGCTGATTCATGACAGTGTATGGCAAAAACCACCACAAATTGTAAAGTAATTAGCCTCTAATTAAGATAAATTAATTAATTTAAAAATGCTTTATTGCTAAAAAATGCCA
>high_amp|unique-read-0147604_24479
TGAGCATCTGACAGCCTGGAGCAGCACGCACACCCCCAGTGAGCATCTGACAGCCTGGAACAGCACCCACAACCCTAGGTGAGCATCCGATACCCTAGAGCAGAACCCATACCCCCAGGCGAGCATCTGACAGCCTGGGTCGGCACCCGCA
>high_amp|unique-read-0147640_24484
TCGGCTGGAATTTCAACTCACCCGTGTGTGTGTGTCTGTGTGTGCGTGTGTGTGTTTAATGGCAGTTGGGAAACGGTGGTGGAAATGGTAAAAATTGCTGACATCGGTTACAGACTTAATGTCAGAAGATTTAAGATCGGAAGAGCACAC
>high_amp|unique-read-0147792_24512
TTTCAAGCAGAAGACGGCATACGCGATCGTTAGGGTGACTGGAGTTCAGACGTGTGTTCTTCCGATCTTGCCTTCTATTTTTTTTTTTTTTTTTTTGAGACGAAGTCTTG
>high_amp|unique-read-0147803_24515
CTGATGCCCTTCCAAGTGCAGGAGGTTATCTCAACTGCAGCTGGTGCGCAAAGAACCTGAGAAAATATGTGCAAAATTGGAAGGGGGTGTGGGAAGCATCATTCCTGAGGTCAGGAACCAAAGAAGAGCCCCTGAATGAATCATCAGGAAA
>high_amp|unique-read-0147855_24529
TTTGTTTTTCCGATATTTTTTTTTTTTTTCACTTTTTTGCTTTTTTGCTTTTTTGTTGTTGTTGTTTTGTTTTGTTTTGTTTTGTTTTGTTTTGTTTTGTTTGTTTGTTGTTGGTGTTTGT
>high_amp|unique-read-0147959_24543
GAAAATGAGGCTGCTGGCTGGGGAAAACAGCTCTGCTTTTTGAGTAGCACTGAAGGCCCAGTTGAGATTGGGAACTTTATTAAGAGTGACTCCAGTGTTGTGGTTTTTAAATTTCTTGTACCCTCAGATCGGAAGAGCACACGTCTGAACT
>high_amp|unique-read-0147972_24552
TTTATTTACTATGAGATCCTGACTATAAATGTGACCTTATTTGAAAATGGGCTCTTTGCAGATATGATCAAGTTAAGATGAGTGCACAATATGAGTGAGCTTTAATCCAATATGACTTGTGTCCTTATAAGAAGAGGCAAAGAAATAGAGA
>high_amp|unique-read-0147993_24553
TATGATGTGAAACATCTTTTTATATGCTTATGTACCATCTGTCTCTCTTCTTTGTGGAGGTGTCTGTTAAGGTCTTTGGCCCATTTTTATACCAGATTTTTTTCTTATTGTTGAGTTTTAAAAATTCTTTGTATATTTGGATAACAATCCT
>high_amp|unique-read-0148139_24581
TGCTCTTAACTTTGGTCTCACCCCGGCCTGCAATCTCACACTTGGTCCCTGGAGGCACCACATACCATTCAGGCGGCAGGCAGAACAGGGCCACACGCTGGTTCAGGGTCACAGATCTTTAACAAGAATGGGGGCACTCAGGGTCAGATCG
>high_amp|unique-read-0148251_24602
CAATGGAAAGACATGGAGTGGAGTGGAGTGGAGTGAATTGGAGTGGAGTCGAGAGGAATGGAGTGGAATTAAATGGGATGGAAAGGAATGGCATGGAGTTGAGTGGAATGGAGCGTATTGGATTGGAGTGTAGTGGAGTGGATTGGAGTGT
>high_amp|unique-read-0148415_24634
ATACATAATATATGTTATATATTTTATAACATATATCTCATATAATATATGTGATACAGATATAATATATATCATATATATATATCTATACATATCTATAATATATATCATATATATCATACATATGTGGTATACATTACATATTATATAT
>high_amp|unique-read-0148359_24638
ATGATTAAAGTCACACATGTGATTTGCGAAATGGCCACTATACTTTTAACTATCTTTCAACCATATGGAAACTGTCTTAGAAAAATACATCAAAGTAATGGCAGTATGAAAAATGTACTGTGAAACTGCATGAACTCTTATGTATCATACG
>high_amp|unique-read-0148467_24650
CATGACCTAGGTGATCAGTGCAGAGATACATGACAATATGCATGTAGGCAGAGCCTTGATGAGAGGTATATCACCTGGGTACTCCTTGCTGGGACACGTCACAAAGCACCCTGTAGGCAGATCCTAGAAAATAGCTCCAAGACCTAGATGA
>high_amp|unique-read-0148542_24672
AAAATAACGGGCACAAGTGGGGAGAGTGCTCACTCATTTCAGTAAGTATGACATCCATAGCTCTCTGATACTTAATAAAGAATTTGACTGGCCTTTGGCTCCCTAGTTCCTGGGAGATCACCTCTAAATCCTTGGAATTTCCCAAGTGATA
>high_amp|unique-read-0148647_24687
CAATTTTTAAAAAGGCAAAAGATATGAATATGCATTTCTGTGAAGAAAATATACAAGTGGTCTGTAAGTACATGAAATGATCCCTGACATCATTAGCCAACAGAGAAAGATAAGTCAAAACCACAGTGAGATACCACTTTATAGCCACTAG
>high_amp|unique-read-0148705_24715
TCTGAACATCTGAAGGAACAAACTCCGGACACACCATCTTTAAGAACTGTAACACTCACTGCGAGGGTCACAGATTCATTCTTGAAGTTAGCCAGACCAAGAACCCACAGGTAGGATCGAATACCGGACACACTACTTCACAGCAACCATT
>high_amp|unique-read-0148896_24737
GCCAAAAGGATGCCAGGGATATATTAGAGAAACTATGATGTTCTGGGAAAGAAAAAAGAGAAAAGCAAGTTAAAATAAAAAAAAAAAAAAAGCACCCCAATTAGCATATATACATATAAATCTTTTTTTTTTTTTTTTTTTGATATTTTCA
>high_amp|unique-read-0148925_24740
TGGTTTGCCCTGAGCCTATCATAGTACATGATACTTAAATGAACAAGGTGGGAATTAAACCTTCCCCCAATTTACGAACCATTGCAGACGCTCAACTTCCATATCATCTCCTTGAGAGAGATGCTAAGTTCACAGATCGGAAGAGCACACG
>high_amp|unique-read-0149187_24785
GTGCCTCAGACACGGCCGAGCGCGGCGAGGTAGTCGTCATAGCTGAGGTCGGAAGAGCACACGTCTAACTCCAGTCACCCTAACGATCGCGTATGCCGTCTTCTGCTTGAAAAGGGGGGGGGGGGGGGGGGGGGGGGGGGGGGGGGGGGGG
>high_amp|unique-read-0149276_24799
CTGCCCTCCTCGGGCTGGCAAGCCCAGTCCCCTTCTGGGTTCTGGTTGGCTCCATCGAACCTTACCTTCCTCTTTCTGGAAAGACCCCAGGACTCCAGAACACCTAAGCACCTGGCTGAGCCTCCAGGAAGAGCCTGAGGAAGCCTCCGGG
>high_amp|unique-read-0149348_24815
ACTTGGATATATGGTTGAAGAATCAAAACAAAAGCAAAAAAAAAAAGCAAAAAAAGAAAAGAGAAAAAAAGAAAAAATGCAAA
>high_amp|unique-read-0149548_24845
GTTAGATACAGCTGCTGTGTGGTGGGCTTAGTCTGGAGCACCTCTTGCTGTCAGCTTGGGGTCTGGGCACTGTCAGGATTGTTCCCGAGCTGATGCCTTTGCCTGGCCCAGGCGCGGTTGACCTGCCCCTGCTGTAACACCCGCAAGAA
>high_amp|unique-read-0149602_24853
AAAAAATTTGTGGATGTGTTTTAAAGCTACCATATCTCGCAAATCATTTTTCAAGCCTGCTAGCTCTTCTTCCATTATAGATATACCACATCTTGTAGTCCATTCATCTGTTGATGGACATTTATGTCTCCATGTTTTCATGTTTTGGCTA
>high_amp|unique-read-0149686_24869
TACTATATGATCAAATTAATCCTGGGCACGTCTGGTTGTCTTTCAATTATTAAAAAGAAATTCCATCATTTTTAAAGGTAAATGGAATTGTCCTCTCCACCCGCATGCTGTGACTGCCCTCATTTCTTCTAGTACATCATCT
>high_amp|unique-read-0149772_24890
CTTTTCATTGCTCTTCAGCCGGCATTACTCATTTGAGATTGTTTTTCTTGAGCCCAAATAACACATGGAGTGTTTTCTGGAGAGTGAGTCCACCATAGTTAGACTCTGTCAGTGTTTGTCTGCAAACGCTGTCTCACCTTTGTTTTTGAAG
>high_amp|unique-read-0149926_24920
AATCTGATCCTTGTTAGCCTGAGGGCCATGAGCTCTTTCTACACAGAAGCTTTTAGGTTTTTAAATTTGTCCTTGATGGTCTTAAATTGCATGTGTGTGGCATTTGTACTTATTCATAAAGTCTAGATTCTATCAGCCTTTGCAATCTGAG
>high_amp|unique-read-0150102_24943
AAAAGGTCATTTTGAAGGGCAGCTGTAGGCAAATCTGTAAGAGTCGTGACTGCGGAAGAGAGAGAGAGAGGGAGGGAACTCCCCCCTCCTGCATCACTGCTCCCCCTTCTCTAATATCATCATCACCATCATCATCATCTGCACCACTAGC
>high_amp|unique-read-0150158_24969
CATTGAGAATAATGTTAGCTGTGTATTTGTCATATATGGCTTATATTATTTTGAGATATGTTCCCTCTATGCCAATTTTCTGGAGAGTTTTTATCATAAATGTGTGTTGAATTTTGTCAAAAGCTTTTTCTGCATCTGTTGAAAAGATGAT
>high_amp|unique-read-0150375_25003
CGCACACATACACAAACACACATAGACACACGGAAACACATGCAGACACACACAAAAACACACGCATGTACAAACACAAACATACAAACACAAACAAACATACACAAAGATAGACACACACCACAAACACACACATGCCCCATGGAAATCG
>high_amp|unique-read-0150688_25066
AAAACGAAAAAAAATGAAAAAAAAAAAAAAATCCCGAACAAGGACACAGAGCGCCAAGATGGGCATCTCCATGCCAGG
>high_amp|unique-read-0150735_25069
GGAGGGAGCCAGGATAACCATCAACAAACTGGAATTATTGACTGTCTGAGAGGTATCAGGCAGCAGAGAGACCACCTGGAAGAAAAGGTCCTGTTAGAAAATGCTTTGGGAGATGCAGCAGCCATTGCTTCTTGCTGCCCCAAACTCTCTA
>high_amp|unique-read-0150790_25080
AGTCAGCCCTGTGTGAAGTAGGGGCCCCTCCGTGCTCCCACCACACCCAGGGGTCACCTAAATCCTAATTCTGATTATACCACAGAGCCTTCTAGCTTCCCCTCTCAGTGCCTTGAATGATATACCAGTCCCTGAAGCCCCCAGCACCTGC
>high_amp|unique-read-0150825_25082
CAAATCCTCCTATAATAGCAAATACAGCTCCTATTGATAAAACGTAATGAAAATGAGCTACTACATAATATGTATCATGAAGAATAATATCAAGTGAAGAATTAGCTAATATAACTCCTGTTAATCCTCCAACAGTAAATAAAAATACAAA
>high_amp|unique-read-0150805_25088
GACTTGCCCTGGCATTTGAGGCTCTCCATATCCTCAAGGATGGAGCTCTCAGTCCAGGTAAAGGTTAGAGCAGAGACCGAAAGGCACAAGATGCCAAGTGGAGAATAATAATTCTGTAGAAGCAAGAAGAGATCGGAAGAGCACACGTCTG
>high_amp|unique-read-0150869_25101
TTTTGTTTGAAATCAAAAATAAATCTAAAATCACAAACGAATAAAAGGAATTGAAATTAATAATAAGACGATCGCAGAAAATAGTAATAAATATTTACAAATAATAATAATAATAATAATAATAATAATAATAATAATAATAATAATAAT
>high_amp|unique-read-0150903_25104
TTTTCAAGCAGAAGACGGCATACGCGATCGTTAGGGTGACTGGAGTTCAGATGTGTGCTCTTCCGATCTATACAAAAATTAGCCGGGCATGGTGGTGGGCACCTGTAATTCTAGCTA
>high_amp|unique-read-0150973_25105
AAAAGGGAACCCTCCAACACTGTTGGTGGGAATGTAAATTGGTATAACCACTATGGAAAACAGTATGGAGGTTTCCTCGGAAAACCAAATATAGAACTACTATGCATGATTCAGCAATCCCACTCCTGTGCATATATCTG
>high_amp|unique-read-0151088_25129
CTCACCTGAAGCAGATGCCAGCACCATGCTTCCAGTACAGCCTGCAGAACCCTGAGCCAGTTAAACCTCTTTTCTTTATAAATTATCCAGCCTCAGGTATTTCTTTACAGCAACACAAGAACTGACACACTCGCCCATCTGGAAAGATCGG
>high_amp|unique-read-0151252_25169
GGTCAACGAGGCGTTTGCCGAGGCATATCCCAATGCTGAGGGCATGAGTCGGCGTATGTCCGAGGGTCGATACTGGCAAGGCCTCCAACAGCAGCAACAGCAGCAGCAACAACAAGAGCAGCCGGGAGGGACTGGGTTCACTTCGCCATAT
>high_amp|unique-read-0151264_25178
GACAAAAGCCTGGGTCACAAAAGCCCCCTCTAGAAGTTCACACCCTGAGGCTTCCCTGGCAAGGCTGGGGGCCGTTTGTCCCTTCAATGTGGACTGAAAAAACAGTGATGGAATGCAGGACTCTGGGTATGTTCTCGAAAGTTGTTACAAC
>high_amp|unique-read-0151346_25190
TTTTTCAAGCAGAAGACGGGATACGAGATCGTTAGGGTGACTGGAGTTGAGACGTTTGCTCTTCCGATCTCTCCAGCCTGGGTGACAGAGTGAGACTATATCTCAAAAAATAAAAACATAATAATAAATTTAAAATAAG
>high_amp|unique-read-0151351_25192
CAGAAACCTGCAGCATCCTTCTCCGCACCACCAGACAGCAACACCCCTGTGCTGGAACAGACAGAAACAAGGCTCGAGTCGGGAAAGCCACAGGCGGCCACTGTGGGCCTGCATCTCCGCTTCTGGAATCTGGCTTTGAGATCCTGCCTCC
>high_amp|unique-read-0151436_25204
ATGTGTGTGACTGCACGTGTGTGCCTGTGCTCGCGTGTGTGCGTGTGCATGATTATGTGTGCGGATATGCACGTGTGTGCGTGTACACTCGTGTGCGCACGTGTGTGACTGTGTGATCGTGCACGTGTGCGTGTGCTCTCATGTGTGCATG
>high_amp|unique-read-0151510_25221
CTCTTAAGGCTCTAGGGGAGGATCCTTCCTTGCCTCTTCTATCTCCGGGTGCTTGCTGGCAATATTTGGTATTCCTTGGCTTGTAGATGCATCATTTCAATCTCTGCCTCTGTCTGCACTAGATCGGAAGAGCTCACGTCTGAACTCCAGT
>high_amp|unique-read-0151480_25222
TTGGGCAACAGAGCAAGACTCCTTCTCAAAAAAAAAAAAAATCAATTCTGTGCAATTCAGTCGTAGATCGGAAGAGCACACGTCTTAACTCAAGTCACCCTAACGATCTCGTATGCCGTCTTCTGCTTGAAAAA
>high_amp|unique-read-0151547_25233
AAAAAAAAAAAAAAAAAAAAAGACTGTGATTTAAACTGGCACGAAAGCTTGAGCGCTGGCATTTCAGGCGACTGATAAGACAAAC
>high_amp|unique-read-0151583_25241
ATAATGGTTCCTCAAAAAGTTAAATACGGAATTATCATGGGATCCAGCAATTCCACCTCTTGTCATTACACCCCAACATTGAAAGCAAGGACTCAGATATATGCACACCCATGTTCACGGCACTGTGATCCGTGGGAGCTGAAAGGGAGAA
>high_amp|unique-read-0151712_25262
ATTATCCCCGTTTACTGATGACAAACGTGGCTCAGAAAGCTAAGTGAATAATTCTTAAAGTCAGTGGGACAGAGCCTGAACTTGAACACACCGTTGTTAGACGAACAGTTTGTGTATTTTTTAGTACTAAAAATACTAAATAGATCGGAAG
>high_amp|unique-read-0151744_25269
TGTTTTTTTAATTTTTTTTTTTTCAATTTTTTTTTTTTTTTTTTATTATTTGTGAGAATTCCTATATATTCTACATATTCGAGTTTATGTTTTGGCCATATCTTCCAGTTTGTGGCTTTTTACATTTTAGTTGTCTAGCA
>high_amp|unique-read-0151757_25273
TCATAAGTTCATTATTGAAGTAAACACCTGAAATTCACAGCTATAAAAATGGTTAACAGGGAAATAACTTCAATAATGACTGTCACAGTTTTTGTTAATAATCCAGGTAAACAAATAAATTAATGAGGTCAAGGTAATGGAACGAGTGTTT
>high_amp|unique-read-0151797_25281
TTTAAAAAGGAAACTAAATGAAAATGTTAATATAAAACATTAATAGAACAAATAGCAGATGCTTCCTATTAGTACAAAAACATGAGTGACAGGGATCAACAGCAGGCTTTTTCCTTCCCTTTCTTTATTCAATTCAGAAAATACTTAGGCT
>high_amp|unique-read-0151954_25304
CAATCATCACATCTTTTCCTGGCTTTCCCCTCCTCCCTGACATGCTGTTATCCCTAGCTTTCTTCCTGATTTCAGATCGGAAGAGCACACGTC
>high_amp|unique-read-0152051_25327
TAAATGATACACTGTACCCAGCTTCCATGCCAGCTCTCAGGAACCGTCTGTGTTAAATAGTAACAACTTAAACATTTGCTCACCATAACTGCTGTGTATGTTCAAATAATATGGGCTACTAAAATTCCACTACATACGCGCATACTCTTNC
>high_amp|unique-read-0152087_25334
ATTTTGTGTTAAGTTTTGGGAATAGTATGAGATAGGAGTCTGAATTTATTTTTTTTAATGTCCGTATATAGTTGTTCCAGCTTCATTGGCTGAAAAGTCACCACTGAATTGTTTTGCCACCCACATAAAAAGCCATTTGACCACAAATATA
>high_amp|unique-read-0152112_25337
GATCTTTAAACTCCACTAATGCTAAACTTTCTAGAGCAAAAACCTTTCCTCGAATTTTTAACCCAAAAGATATACACTCTAGGCAAATAATTCTACAGATTACCTCCAAAAAAAATGTGCTATAGGAAAAAAAGTCTAAATAGATTATTTT
>high_amp|unique-read-0152238_25357
GAGACGCTCCTCACCTCCCAGACGGGGTCGTGGCCGGACAGAGGCGCTCCTCACATCCCAGACGGGGCGGCAGGGCAGCGGCGCTCCCCACATCTCAGACGATGGGCGGCCGGGCAGAGACGCTCCTCACTTCCCAGATGGGATGGCTGCC
>high_amp|unique-read-0152220_25368
TTTTATTAAAATTATCATTAATACACAATTAAGAAACAGATAAATACATATCAATAAATTAGTACTTTGGCAAGTATGTAACAAATGGGAAATTTTCATTGGTAAATGATCACTTA
>high_amp|unique-read-0152292_25372
ATTTTCCAGTTGCCATCTGTCACAGCTTCGCAGATCGGAAGAGCACACGACTGAACTCCAGTCACCCTAACGATCTCGTATTACGTCTTCGCCTTGAAAA
>high_amp|unique-read-0152368_25377
CAAATCCTCCTATAATAGCAAATACAGCTCCTATTGATAAAACGTAATGAAAATGAGCTACTACATAATATGTATCATGAAGAGTAATATCAAGTGAAGAATTAGCTAATACAACTCCTGTTAATCCTCCAACAGTAAATAAAAATACAAA
>high_amp|unique-read-0152569_25411
TGCTCTTCCGATCTATTGAATCTGTACATTGCTGTTGTTAGTTTGGAAATTTTAACAATATTGATTCTTGCAATCCACAAAAATGTAATACCTTTCTTTTTTGTTTCCTATTCAATTTCTTGCATTAAGGTTTTATAATTTTCATTGTAGA
>high_amp|unique-read-0152594_25424
CAGAAACCTGCAGCATCCTTCTCTGCACCACCAGACAGCAACACCCCTGTGCTGGAACAGACAGAAACAAGGCTCAAGTCGGGAAAGCCACAGGCGGCCACTGTAGGCCTGCATCTCCGCTTCTGGAATCTGGCTTTGAGATCCTGCCTCC
>high_amp|unique-read-0152687_25442
GGAGAGAAAGAAAAGCAACCGTTATTAAAAAAAAAAAAAAAGAAAAAGAGAGAGAGAGAAGGTATTATATGTCATCATAAGCACATTTTGACCTAAATTAGAGAGAAGGGTTAACTGGGGAGACCTGAAGTCATTTGA
>high_amp|unique-read-0152799_25461
GAGGTTAATATATGTACCCACAAGCAATAAATGAAAATCTTTTTATCCCTATAATGCCTATAATCTTGAAAATACAGACCTATTTTGTTAAAATGAAAATTTAAAAATATGAACTTTAATAATAGGCAATTACATGTTCCATGTTGTTTTT
>high_amp|unique-read-0152815_25479
AAGATTATCTTACAACTTATGAAATGAAGATCTGGCATAATAGACTCAGAGTGTGATGAAAATTTTTTCATTAAGTGCTAAGATATCCTGCAAGGCATGGCATTTTATCTCAAGTCTCTAATAACATTAATGTACCCTTTTAATCTCTGAA
>high_amp|unique-read-0152894_25483
TTTTTCTCACCATTTATCTCAGGAAAAAAATCTCCATCTTCCCAAGGATGAATATATATTAGATCGGAACAGCACACGTCTTAACTCCAGAGAACCTAACGAACACGTATGCCGTCTTCAGCTTCAAAAAAGA
>high_amp|unique-read-0152857_25484
CTAATTTGATAAGTTTATACAGCCAGCACATTTCAATTTACAAGTTCCGAAAGTGACTCTTTTTCATTTATATGGAATTTATGTACAATCTCCAGGAAGGAAATAAGGATAAAGGCAAAGGGGCACACCTCCAAGTGGGATGTGAAGATTC
>high_amp|unique-read-0153054_25511
GACTTGAGTTCAGACGTGTGCTCTTCCGATCTTACACAGTGCAATATTAGTTTATCTTTTTGCATTAATCAATGCTTTATCAGATGAGCAGTCTCCCTTGATCCTCACAGTGACTGTGAAGGAGCCCAGCAGGGCGAGGCACCCTCATTCT
>high_amp|unique-read-0153182_25532
TTTTTCAAGCCGAAGACGGCATACGAGATCGTTAGGGTGACTGGAGTTCAGACGTGTGGCTCTTCCGACCTAAAAGAAAAGAAAGAGAGGATAAAAGTGAAGAAGGGAGGGAAGAAGGAAGAGAGAAAAAGAAAAAAAAGTTACATTTG
>high_amp|unique-read-0153194_25537
AAAAAGACAAAAAAAAAAAAAAAAAAAGAAAAAGAAAAAGAAAAAAAAGAAAAAATAAAGAAAAAAGAAAGTTGGGAGATCCTTATCTATATAGTTCTATTTCTACCACTTTGCAAAGTGCTTAATATATTCTATGCCTTAAACACTGAGT
>high_amp|unique-read-0153211_25543
CCCTTCCCCACTCTCAGTCCCAAAGCCCTGCCGAGGTGGGCAGCCTCCTGAGGGAATGTGTCTGTTTATCTGCTGCACGCCTTTTTTTTTTTTTTTTTTTTTT
>high_amp|unique-read-0153282_25548
ATCACCTGCAGAGCTTGTTGAATGCAGATTGTTGGCCACATCTCCAGAATTTCACATTCACTAGATTTGGCATGGAGCCCAACGATTTGCAGCTGGTCCAGAGAACACCTAGGGAGATATACTACCTGATTTAATTGGTTTGAAGGTGAAG
>high_amp|unique-read-0153350_25562
AAAAGGGAACCCTCCAACACTGTTGGTGGGAATGAAAATTGGTATAACCACTATGGAAAACAGTATGGAGGTTTCCTCAGAAAACCAAATATAGAACTACTATGCATGATTCAGCAATCCCACTCCTGTGCATATATCTGG
>high_amp|unique-read-0153386_25569
TCTTTTTAATCAATTCTTTCTTATTTATTTTTTATTTCTTAGATCGGAAGAGCACACGTCTGAACTCCAGTCACCCTAACGATCTCGTATGCCGTCTTCTGCTTGAAAAATG
>high_amp|unique-read-0153469_25579
AACTGCTCTATCAAACGAAAGTTCAACTATGTGAGATAAATGCACACTTCACAGAGAATTTTCTGCGAATTCTTCTCTCAAGTTTTATATGAAGAAATCCCATTTCCAACAAAACTCTCGAAGAGGTAGATCGGAAGAGCACACGTCTGAA
>high_amp|unique-read-0153551_25589
CAATGGAATGACATGGAGTGGAGTGGGGTGGAGTGAATTGGAGTGGAGTAGAGAGGAATGGAGTGGAATTAAATGGGATGGAAAGGAATGGCATGGAGTTGAGTGGAATGGAGCGTAGTGGATTGGAGTGTAGTGGAGTGGATTGGAGTGT
>high_amp|unique-read-0153530_25593
AAAATATCATATCAGATTCTCATAATTGGGTTCCTAGGATTCCAATAGGTCTGCTTAGAGAATAATTGGTATTTTCCAGTTTTTCTTATTCTTTATGGAAATTGTAAAACATAAATGCGACAATATACCTAGATTAATTAGTCAAATTAGA
>high_amp|unique-read-0153795_25633
AAAAAGCTTTTATTTTTTTGCTCAAGGTTAAAAGGCTATTAATTGACAAAGCTGGGGCTATAACCAAATTCTCTGGTCACTGCCCTAAATAATGCTGTTGCTTCTTGGTTATTTTTTTTTTTTTTTTTTTTTTTTGCA
>high_amp|unique-read-0153827_25636
TTGGGCAACAGAGCAAGACTCCTTCTCAAAAAAAAAAAAAATCAATTCTGTGCAATTCAGTCGTAGATCGGAAGAGCACA
>high_amp|unique-read-0153829_25637
AACTTAGATGACTGCACTGGAAGGCTGAGTTGTTGTATTAACAATATACATTATAGACGAGTCATCAGTGTCCTGTTTTTTTTTTTTTTTCTTTTTTTGTGATGGAGTCTTGCTCTGTCGTCCAGTCTGGAGTACAGTGGTACGATCTTGG
>high_amp|unique-read-0153925_25657
GGTCAACAAGGCGTTTGCCGAGGCATATCCCAATGCTAAGGGCATGAGTCGGCGTATGTCCGAGGGTCGATACTGGCAAGGCCTCCAACAGCAGCAACAGCAGCAGCAACAACAAGAGCAGCCGGGAGGGACTGGGTTCACTTCGCCATAT
>high_amp|unique-read-0153898_25663
TCTCTCAGCCATTGTCTGCATCAGGCCAGGAGCTGCAGTGGGGAATAATGGATGGTGATGATCTTCATCTGTTTCCCTTCTGTGTACATCTCCTCCTCCTCCCCTTCTCACTAGGCTGCCTCTTGTCCTCTGGGGCTGCAGATCGGAAGAG
>high_amp|unique-read-0154176_25721
AAAAAAAAAAAAACAAAATCATCAAAAAGAACAAAGCTTGAGGCATCACATTACCCAACTTCAAACTACGTAATAAGGTCATA
>high_amp|unique-read-0154199_25727
TCTTCCGATCTTAATTGGAGTAGAATTAGGGTGAGCATTGAGTATTAGTAACTTTTTTCATTTAAAAATAAATGTTTTATTTTGAAATAATTTTATGTCTATAAAAATTATGTCTATAGAAGAGTTGCAAAGATAGTA
>high_amp|unique-read-0154399_25759
AAGTTGATAGCACAGATTTAACTTAGTAAATGAGGAAATAGAGTTTCAGTTAGACTGAGACTGGTCCCTCTGGGTGGCTAATTTGCTTCAAATCTTAGAGTGAATTTAGGTGGCTCCTAATTCATATTCTTTTTATAACACACTATAGAC
>high_amp|unique-read-0154414_25766
CCCGACCCAGACCTCGACCCCGACCCCGACCCCGACCCAGACCTCGACCCCGACCCCCACCTCGACCCCGACCACGACCTC
>high_amp|unique-read-0154433_25775
TCCACAGGAGAAACTGGGCAAGGGCCAGAGCAACTGGAGATGGAGTTGGGAGGGATGAGATGCTGGAAGTGGATCTGCTGGTCTGGAAGGCACCTGCGGCTCCCCCCACGCAGGCAGGAGCTGCCCCAAGCTCCTGGGCATGGCAAAGAGG
>high_amp|unique-read-0154443_25777
CACTAAAAATAAAAAGCAATAAATAAAAATGTACTACTAGAGAAAATCACTTACCCACAAAGGAAGACAGTAAGAAAAGGAGAAAAAGAGACAAATTACAAAAACAACTAGAAAATCAGCAACAAAATGGCAGTAGTATGTCCTTTCTTAT
>high_amp|unique-read-0154529_25782
GTGTGCTCTTCCGATCTTACCTATTACCTTCCTGGATGCCTAATCCTTGCTATCTTTATGGTATTTGTCAGTGTATTAGCATTCTATATCTCTTATAAATGTTACGCCAGATAGAGCAGAAGGAAAGGCAAAATTAAAGACCTAGATCATG
>high_amp|unique-read-0154661_25807
GTAGGTAGTATTGTGCAACAGTTTGAAATTGTGGTACATCCTTTATACTTTAATCATAATGCATTATATCATTTATTGCAGGGAATTGCAATTTTATTTATATTTATAACTTTTAAAAATTTATTAAAAAATAAAAGTGAAATATCCGGAA
>high_amp|unique-read-0154689_25819
TCTCAGAACATCATTCATAGGTTATGGTGTCCACATTGACACACATTTCTTTCAACTCTTGTCATTCCAGTTGAAGAGAGACCATCTGACATTCTAGAGATGGCTGCATACAAATATTTAAAATGTCTGAGAGAATACAGATCGGAAGAGA
>high_amp|unique-read-0154787_25828
CAATCCTGAGGAACAAAAACAAAGCAAGGAGGCATAACTCCCCCAGACTTTAGGCAATGTTACAAAGCCACAGTCATCAAGACAGTGTGGAACTGGTACCAAAACAGACATACAGACCAATGGAACAGAATAGAGAATCCGGAAATAAACC
>high_amp|unique-read-0154799_25836
ATCCCCCAACCATCCCGGCGGCCGGCGGACGACAGATCGGAAGAGCACACGTCTGACTCCAGTCACCCTAACGATCGCGTATGCCGTCTTCTGCTTGAAAAGCGGGGGGGGGGGGGGGGGGGGGGGGGGGGGGGGGGGGGGGGGGGGGGGG
>high_amp|unique-read-0154845_25849
CAATGGAATGACATGGAGTGGAGTGGAGTGGAGTGAATTGGAGTGGAGTAGAGAGGAATGGAGTGGAATTAAATGGGATGGAAAGGAATGGCATGGAGTTGAGTGGGATGGAGCGTAGTGGATTGGAGTGTAGTGGAGTGGATTGGAGTGT
>high_amp|unique-read-0154973_25870
GTGACTGGAGTAGACGTGTGCTCTTCCGATCTAATCTGTAGATTGCTTTGGGAAGTATGGCCATTTTAACAATGTTAGTTCTTCCAATTCAGGAGAATGTATTATCTTCCCATTTCATTGACTCCTCTTTAATTTCCTTGATTAATGTTTT
>high_amp|unique-read-0154981_25872
TCTTATTCTTTTTTTTTTTTATCTGACTTGGTTATTTGAAAAGAGTCAAGTTCTGAATCTTTTCTGTGTCCCCATCAAATCTCATGTTGAATTGTAATTCCCAGTATTGGAGGTAGGGCCTGATAGGAAGTGATTGGATCATGGGGGTGGT
>high_amp|unique-read-0155409_25957
GGAGTGCCCTTATCAAACTAGCCTCAGGTCCCTCAAGCGTGAAAGTCAGTGACAAAAAATAAGCTACTTCACAATCATATTTGAGATGTTTCTGTCCTCTCCTGTTTCCAGAAGTAAATATAAATGGGAGCAGTTCAGACACTGCTTTCTT
>high_amp|unique-read-0155701_25992
TTTTAAAAACTGATACCTTGTTCTTCATGAATGCAATGGCAAGGAATCTTTTCTCTCTCAAGATATTAATGCTGGTATGTTGTTTGTTTTTAAGTTTTCATCTCATTGCATAATCTCAACCAAATTCATTTAAGATCGGAAGAGCACACGT
>high_amp|unique-read-0155796_26009
GTTTTTGTACAACTCTTCTTATTTTTTTTTTTTTTTTTTTTGGCTTTTTGCTATTTCTTTGGGCCGCTTCTGCGTTTTTTTTTGTTTTTTTTTGTT
>high_amp|unique-read-0156012_26047
AAAAAAATGCAGGCCACTCTCACGTGAACCAGAGAGTCTCAGTCATGATACTTCTCTCCATCTTGTTCCTGCACCATTATAGATTTTAACTCTTTCATAACTTTTTTATATGGACTATCGAGGCCTTTCTAGCTTAAATTTTATCTCATTA
>high_amp|unique-read-0156018_26051
TACGCGATCGTTAGGGTGACTGGAGTACAGACGTGAGCTCTTCCGATCCGGTGCAGTCGACACTCGCGTCTGGCTACCAGCACCCCGCTGCCCTGAGCTCGCCGCGCTAGCATTCGGCCCGGGGAAAAGCGGAGCAGGTAAGGGCTCCGGG
>high_amp|unique-read-0156229_26094
AGCACCCAAGCACACTGTCTCAGGACCTGGTGATTATCCTGCCCTATCCACCCACACATGCCACATGGGGGCATGGAGACTGGCATGCGCAGAACATCATTACCACTGTTAGCATCAGCATGTGCCACATGGGAGCCCAACAGTTGGCTCG
>high_amp|unique-read-0156244_26107
GTGACTGGAGTCAGACGTGTGCTCTTCCGATCTAATCTGTAGATTGCTTTGGGAAGTATGGCCATTTTAACAATGTAGTTCTTCCAATTCAGGAGAATGTATTATCTTCCCATTTCATTGACTCCTTTTTAATTTCCTTGATTAATGTTTT
>high_amp|unique-read-0156400_26123
CACGGGGGGCGCCCCAAAAAAAAAAAAAAATCAAAAAAAAAAAAAATCCCGAACAAGGACACAGAGCGCCAAGATGGGCATCTCCAAGCCAGG
>high_amp|unique-read-0156474_26139
GTTCGTTAGGGTGACTGGAGTTCAGACGTGTGTTCTTCCGATCTCTGTTTAAAAAGTGTTTGATTTCTATGGAATAGTGCA
>high_amp|unique-read-0156487_26143
AAATACAAGAATTAGCTGGATCTGGTGGCATGTGCCTGGAGTCCCAGTTTCTTGGGAGGCTGAGGCGGGAGAATCACTTGAACTCAGGGGGCAGAGGTGGCAGTGTGCAGAGATTGCACCACTGCACTCCAGCCTGGGTAACAGAGAAAGA
>high_amp|unique-read-0156688_26182
TATGGATTCATAGTTTCCATTAGCAACTGGATCCCACATACTTACTTCTACATTCTCCTAGTTCCATTCTCCAAAGAAGATACAGCAAATGTCCACTAGTCTCTTAAACCTGCTACCATGTTACCCACTCCCACTCCCCTGAACATGGCCT
>high_amp|unique-read-0156662_26190
CAAAGCCGCCGCTGCCGCCGCCGCCGCCGCCGCCCAGCAGGAAGTCATCGTCGTCGGCCACGCCGTCGCTGGCCGCCGTGTCCAGCACCTCGAAGGGGTCGGCGTCTTCGCCGATGCGCAGGCCAGATCGGAAGAGCACACGTCTGAACTC
>high_amp|unique-read-0156729_26208
GAGACCAGAGCCACGCCGCACCCGCGACCACGACGGCGCCGAAGGCGGAGAGATCGGAAGAGCACACGTCTGAACACCAGTCACCCTAACGATCGCGTATGCCGTCTTCTGCTTGAAAAAAGGGGGGGGGGGGGGGGGGGGGGGGGGGGGG
>high_amp|unique-read-0156896_26233
GGAAACAGCCTTTTTGTAGAGTCTGCAGACAGGTATCTTTGAGTGGCTTAAAGACTATGGTGAAAAAGGAAACATCTTCACATAGCAACCAGACAGAAGCAACCTGAGAAACTTCTTTGGGATGTGTTCTTTCATCTCCCAATGTTGAACG
>high_amp|unique-read-0156912_26235
ATCTAGGTAACAAAGCCAGACGCATTAAGGCTAAGTGACTTGCCCAGCATCGCATAAAAATGATTTTTAAAATGGCAGAGGTCAGTAGAAGGAGAGATTTAAAAAAAAAAAAAGGAAATTAAAAAGCAAAATGATGAAAATAAAA
>high_amp|unique-read-0156917_26237
ATTCATGATGGTTAAGAGCAAGGAATCAGTTGGAGAAGAACTCACAATTAATTAAGTTAGTTTCCTCATCGATAAATCAAACATGTTACC
>high_amp|unique-read-0157284_26294
ACATAGAAATCTTTTGTGAAAGGAAAGTACATTGATGTGGCAAACTAGAAATTGCCATATACACCCAATTTTCAGCAACCACAATCAACATCTACACAACACCCCCCAGATCTCACGAGCACAC
>high_amp|unique-read-0157375_26317
CTGGCCCATGCTCTCTTCAATCTGATTTTTCACAAATACCCAAACTGTATAACCAAACCAAAAATTTCAATACATATTTCTCCAAATAAGACATCCAGATGGCCAACATGTATGTGAAAAGATGCTCAAAGATCGGGAGAGCACACGTCT
>high_amp|unique-read-0157470_26334
GCATGGAGCAGCACCCACAGCCCAACGTGAGCATGTGACAACCTGAGGCAGCACCCACACCCCCAGGCGAGCATC
>high_amp|unique-read-0157621_26365
GCTTACTCAGTAAGATTGTTATGAAAACAAACAAGATAACATAAATCCAAGCTCACTGAGAATGATGCAAGTATAAGAAAATATTCGTCCTTACATACAGCCCACAAAAACTATCAGTGGCTTGTGTTGGATGCCAATGACTAAATGCAAG
>high_amp|unique-read-0157882_26402
AATTCTGGGCTCTATATTATGTTACATTGATCTATGTGTCTGTTTTGGTGCTTTTGGCGCCACACTGTTTTCATTACTGTTAGCTCTGTAGTATACCCACAAGTCTTGGAGGGTTATACTACCAGCCTTACTCTGTTTTCTTTGGATTGCT
>high_amp|unique-read-0157998_26412
CACAAATCTGTGGTTTGGAAATATGGCAATATTCAGTCAGCAGTTCCTCCCCTTGTCTGACCTTGATTCCCTCATGCAGCTGCAATCAGCTAGTAGGACAATTGGGTCTGTGGTCCCAGATGGCTTCACTTACATGTCTAAAGGATGGCTG
>high_amp|unique-read-0158042_26426
TGTTTAGCTTGTTTGTGAAGGGTCTGAACATCGTATTTTACCTTGGAGATGTTTGTGTTTACTCATCATCTGAACCCTTCATCTCTCAACTAGACAAAGTCAATCTCCATCCAGCATTTTTCTGTTGCTGGCAAAGATCTATCTTCCTTTG
>high_amp|unique-read-0158079_26430
CCAGGCAGAGTGGAATGCGTCTGTAGTCCCAACTACTCGGGAGGCAGAGGTGAGAGAATAACCTTAGCCCAGGGAGGTCATGGCTGCAGTGAGCTGTGATGGCACGACTGCATTCCAGCATGGGTTGACGAGATCGGACGAGCACACGTCT
>high_amp|unique-read-0158129_26444
AGTTCAGAGGTGTGCTCTTCCGATCTATGCTGCCAGTGTGGCCCTAAAAAGAAAAAACAAAACAAACAAACAAACAAAACCCCTAATATCTGGAGTTCCCGTTATGGCTCAGCAGTAATAGACCTGGCTAGTATCCATGAAGAGTCAGGTT
>high_amp|unique-read-0158328_26480
AGCCACCAAGCCTGACCCAAAATAATATTTTTTTATTTGTTCCTTCTGCATGTGATGTATTGTGATATTTTCAATTTCATTTTGTTTTGTTCCATTTCATTCCATATCATTCTGTTTTTCTTTACTTTTAAAAATGCTGTTTA
>high_amp|unique-read-0158415_26495
AAAAGGTCATTTTGAAGGGCAGTTGTAGGCAAATCTGTAAGAGTCGTGACTGCGGAAGAGAGAGAGAGAGGGAGGGAACTCCCCCCCTCCTGCATCACTGCTCCCCCTTCTCTAATATCATCATCACCATCATCATCATCTGCACCACTA
>high_amp|unique-read-0158488_26511
TCTTATTCTTTTTTTTTTTTATCTGACTTGGTTATTTGAAAAGAGACAAGTTCTGAATTCTTTCTGTGTCCCCAGCAAATCTCCTGTTGAAGTGTAATTCCCAGTATTGGAGGTAGGGCCTGATAGGAAGTGATTGGATCATGGGGGTGGT
>high_amp|unique-read-0158524_26515
GGGTGTCTCGTGGCTTCCTAGAGCCAGCTTTTCATCTCTCCTCCAGACAGCTGGGAGAGGAGGGAGGATTTTTATAAATAGATCCAGGGTGGTGGCTGTGGCTGGAACAAAACCTGGGTCAGTGGCTCTGAGAATGGGGCGCTGCAGATCG
>high_amp|unique-read-0158556_26520
TCTCCTACTAAGTGGGTAAGACAGCCATTTTCAATTAAAGCAAAGTAAGCATTTTTTTCTGGGAGTTAAATGTTCTTCTGGAAAGTACTGTTTTTCTTTTTCCAACAAAAACAGGATGAAAGTCATGTTAACATAAAGGATTTACTCACAA
>high_amp|unique-read-0158559_26522
TCTTGTGTAGTGTGTTATCTGTGTGCGTGGTGTGTATGGTGTGTGTTATCTGTGTGTGTTATCTGTATCTGTGTTTGTGGTATGTGTGGTGTCTGTGGTGTGTGTGTTATCTGTGTGGTGCATGTGTTGTCCGTGTGGTGTGTGTTGTCTG
>high_amp|unique-read-0158574_26528
GCTGAACTCTTCCTAACTCGCTGCCTCTCCTTCTGCTGTGCCCTCGGGGCTAGGGGGTGTTCACAGACAAATGCCTTCTCCTAATGTCAACCCTTACAGATGTGAGGTCCTGGCATCCTCTGCCTAGGCCTCTTCTGCTCCAGGTTGCATA
>high_amp|unique-read-0158610_26538
AGAGCCGTTTGGAAACACACTTTTGGTAGAATCTGAAAGGGGAGATTTGGACCGCTTTGGGGCCTATGGCAGCAGAGGATATAACTGCCCATAAAAACTAGACAGTAGCATTCCCAGGAGACACTTTGTGGCGATAGATCGGAAGAGCACA
>high_amp|unique-read-0158656_26543
TAAAAATATATGCTATGTAAACAGTTACTTAAATTTGTTATATTATTTAAAGTTGTTATGTTAAATTTGTGTTATTTTTTATTGTTGATTTGTATTTTTCAAATATTGTCTATTCACTTGGTCGAATCATCTCTGAAGGT
>high_amp|unique-read-0158837_26578
TCAGTGTTTAAGGCATAGAATATATTAAGCACTTTGCAAGGTGGTAGAAATATAACTTTATAGATAAGAATCTCCCAACTTTCTTTTTTCTTTCTTTTTTCTTTTTTTTCTTTTTCTTTTTCTCTTTTTTTTTTTTTTTTTTGTCTTTTT
>high_amp|unique-read-0158920_26584
GCTGAGTGACGTGTTGTTTTGGGGATGTCCCTACCCCCTGGTCTAGCCGTCGGTCTCCAGTACCCAGCCAACCAAGCTGTGGGCTCTGAGCAGCTCACACCAGGGAGGAGCTGCCCTGGAGTGGAGCAACAGCATGTCCTCTCCCCTGTGT
>high_amp|unique-read-0158923_26586
GGTAGATACAGCTGCTGTGTGGTGGGCTTAGTCTGGAGCACCTCTTGCTGTCAGCTTGGGGTCTGGGCACTGTCAGGATTGTTCCCGAGCTGATGCCTTTGCCTGGCCCAGGCGCGGTTGACCTGCCCCTGCTGTAACACCCGCAAGAAGG
>high_amp|unique-read-0159266_26632
GAGTTACATCAGCTGGGTGGTCAGTGTAGAGATATGTCACAAATCTCACTGTAGGCAAAGCCTAGACAAGTTTTACATCACCTCAGCGATCTGTGCAGAGATATGTCCCAATGCCCCTCTACGCAGAGCTTAGACAAGAGTCACATCCCCT
>high_amp|unique-read-0159219_26634
AGAAAATTTCCATTGATTTTTCTCTTAATCACTTTTGCCTCACATTTCATTCATTTTTTTCTCATAATTTTCTTCTTTCTTCTTTTTTTTTTTTTTGGAGACAGAGTCTGTCACTCA
>high_amp|unique-read-0159356_26653
TCCAAAGCGCTTTATCTCAGTCCATTGGAACCAGTCGAGCTGACCGATTCACACCTCGGCTAACGCACACTCGCGGGGGTGATGGCCTTCCCTTACCCACCCACCCCCGTAAGCATAAATAGTAA
>high_amp|unique-read-0159465_26685
TTTCTTTTACAAAACAAAAACCTGCTATGAAGACACAAAGTACACTAGACTTGGGATAAGCCCTGGGGAGAATTTATGTCCAAGTTTGGATAAGATCGGAAGAGCACACGTCTGAACTCCAGTCACCCTAACGATCTCGTATGCCGTCTT
>high_amp|unique-read-0159512_26687
CTGCCCTCCTCGGGCTGGAAAGCCCAGGCCCCTTCTGGGTTCTGGTTGGCTCCATGGAAGCTTTCCTTCCTCTTTCTGGAAAGACCCCAGGACTCCAGAACACCTAAGCACCTGGCTGAGCCTCCAGGAAGTGCCTGAGGAAGCCTCCGGG
>high_amp|unique-read-0159631_26701
AAGGACCTGGGAAAAAATCCTTTCTTGCTTCTTCTAGCACCGGGTGATCACTGGGCTTCAGTGTCATTGCTTGGCTGGAGGATACCTCACTTTATTCTCTACCTACATCCTCTCATGGCCATCTCCTCCCTGCGTAGATCGGAAGAGCACA
>high_amp|unique-read-0159709_26722
TGTGCTCTTCCGATCTATATATTTGCATATTCTCAGCACACTTCATCATTTTCATTCCTGATAAAGCACTTCAAAAGAAACTAGGCTCTGTCAGTTAAAAAAGTATTGTTCTTGCATATCTCTAAAAACTATGGGTAATTGCTATCCTATT
>high_amp|unique-read-0159736_26726
AAAACATTAATCAAGGAAATTAAAGAGGAGTCAATGAAATGGGAAGATAATACATTCTCCTGAATTGGAAGAACTAACATTGTTAAAATGGCCATACTTCCCAAAGCAATCTACAGATTAGATCGGAAGAGCACATGTCTGAACTCCAGTC
>high_amp|unique-read-0159955_26758
GCAGGGGCACCAGGCAGGCGGCCCTCCCCGTCCCCCGTGGCAACTGTCTGCAGGCCGCGCTTGGCAATAGCGGGAAATAAAATGACGAAGGGTACTCCTCCTGCTCCTCAGTGCAGCTCGTCCTGGGGATTAAAACAAGGACCTCAGATGT
>high_amp|unique-read-0160755_26875
CGCAGCTGCGGCTTAGGCTGGAATCTGATCCCTCACCTGGAAACTCCATAAGCCGCGAGGCGGCCAAAAAAAAAAAAAAAAAAAAAAGACTGTGATTTAAACTGGCACGAAAGCTTGAGCGCTGGCATTTCAGGCGACTGATAAGACAAAC
>high_amp|unique-read-0160790_26896
GTGTTCTTCCGATCTTTTAGTTTTGTGAGTAACCACCAGACTGTTTTCCACAGTGGCTGCACCATTTTACATTCCTACCATCAATGCACTTGAGTTCCAGTTTCCCCACATCCTTACCATCACTTTTTATTTATTTTCCTTATCTCTCTCT
>high_amp|unique-read-0160894_26906
GGAGTAGCCCTATAAAAGGAAAAAAAAAAAAGACACACACACAAAAAAGGCCCTGTTCCTTAGGAGCTTAAGACCAGGCAGACTACACAAACCAACACTAGCCACGTGGCCGGGGGTGAGGAGCCCCAAGCAGGGCCCCAGCCCCCCAT
>high_amp|unique-read-0160899_26908
CACACTTCTCTTTTAAAACAATGACTTTGAAGGCTTTTAGAGAATTGAGGTGGGGGAGTGGCAGGTACTGTCATAACCAAAATAATAGGCCTGAAGTGCAACCAAAGATACTAGCACAACCCCGAAATTTTATTTTTTTTTTTGTCTTTT
>high_amp|unique-read-0160974_26922
TTGGCTGGAATTTCAACTCACCCGTGTGTGTGTGTCTGTGTGTGCGTGTGTGTGTTTAATGGCAGTTGGGAAACGGTGGTGGAAATGGTAAAAATTGCTGACATCGGTTACAGACTTAATGTCAGAAGATTTAAGATCGGAAGAGTACAC
>high_amp|unique-read-0160941_26924
TGCCTCCTCCCACCCCCGCCCAGCAGAAGGCCGGTCCGAGAGGCTCCACAGTGCCAAGCGCCCAGCCAACAGACAGGCTCTCGCGTTGAGAT
>high_amp|unique-read-0161065_26942
TGGGGACTTACTTCTCTCCACATTCCCATAAGAAGCAGCCTTGGTGGATCTGACTAATGAAAGCGTCCTGATTTTCTGGCATCATGGGTGTGTGACCCCAGCAAGACCCATTCAACTCTTTCCTGCCGAACTCTGAATCTTGGGTGGAAGG
>high_amp|unique-read-0161069_26944
ACTCTTTTTGTAGTATTTGCATGTGTATATTTAGAGCGCATTGAAGCACACAGTAGAAAAGGAAATAACTTCACCTAAAAACCTAGACAGAAGCAATCTCAGAAACTATTTTGCGATGTGTACATTCAACTCACAGAGTGGAACTTTCCTC
>high_amp|unique-read-0161088_26952
GCTTCCCCTGCTCTTACGAGTCAGGTAGTATTTTACTACTTTCTGTTTTCCAAATTTTGTTAAAATAGTATGTTTAGTGGGATCTCCTCTATTTTCCTTGTCCTTCGGGTTTATAGCATTTTATTTCTTTTCCCCGGGATTGAAAGATCGG
>high_amp|unique-read-0161238_26978
GGTGTTTCAAGATGATGGCCAAGCTGGTCTCGAACTGCTGGGTTCGAGTGATCAGCCTACCTCAGCCTCCCAAAGTGTTGGGAATACAGGCGTTAGCAACTGCACCCGGCCATGACAACCTATTTCAACCGAGGAAGGTGCTACCTGTGAG
>high_amp|unique-read-0161351_26992
TCAAAAAAAAAAAAAAAAATAAAAGAAAATAAAAAGTAAAAGAAAAGAAAAGAAAAGAAAAGAAAAAGTGGTTCATAAAATGTGCCATGA
>high_amp|unique-read-0161422_27006
AAAAGGTCATTTTGAAGGGCAGCTGTAGGCAAATCTGTAAGAGTCGTGACTGCGGAAGAGAGAGAGAGGGAGGGAACTCCCCCCTCCTGCATCACTGCTCCCCCTTCTCAAATATCATCATCACCATCATCATCATCTGCACCACTAGCAC
>high_amp|unique-read-0161457_27010
TTATCCCAATGGCCAACTGAAGTTCAAAGAACTCCGCAGGCCTGCCTATGGTTGCGTGTCCCGTATGAGGCTGGCCCGACTCGATCGTGGGGCCGCCTGGGCCCAGAGCTGACGACAGCCCCTCCGGGCCTCCGGCTGCCTCTTACTCANC
>high_amp|unique-read-0161464_27017
ACGTGTGCTCTTCCGATCTTGTGCAAGAGTGTGTGTTGTGACCTATGTGTGGGAGGGAGCTGCCGGCGGTGCATTTGTGGGGGCCGAGGGCCAGTCAGGATGTGCCATTAGAACCACGTGGCACCTGAAAGCAAGCCCGTGATACCCGAGA
>high_amp|unique-read-0161619_27037
TTTTTCAGAAAAGAAATAATAATTCTCAACCTGGCTTACAGGATGTAAACATTATTTATATATCCAAGACCAACTTTAAGAAAGGTACCAAGAGAACTGAACTATGCTTTGAAACAAAGGGATTGCTGAGAAGTACTTTGCAGAACATGTT
>high_amp|unique-read-0161666_27047
ATTTATTTTTCTTTTAAGAAGAGCTCTTGTCCTCAGATCCTCCATCACTTTATCATTCCATATTGTTGTGCCTGTTATGCATGTCAGCAATATGTTGGCCTCATTTTTCATTGCTTTATTTCTTTTACATATCCAAATAAAATTAACTCTT
>high_amp|unique-read-0162071_27132
TGGAGTTCAGACGTGTGCTATTCCGATCTGAAAAGAAAAGAAAAGAAAGAAAAACAGTGTGGAAATTCCTCAAAAAAAAAAAAAAAGAAAGAAAGAAGGTGAGCTCTCATAGCTAAAGTC
>high_amp|unique-read-0162316_27180
GCCAAAAAAAAAAAAAAAAAAAAAAGACTGTGATTTAAACTGGCACGAAAGCTTGAGCGCTGGCATTTCAGGCGACTGATAAGACAAAC
>high_amp|unique-read-0162332_27183
ACGTGTGCTCTTCCGATCTCTTTCTGATACCCTGATGTCTCTGAGCCCTCATCTTCTTTCCGTGAATGACCTTATCATTCCCCCCACCCACCACAGTACTATCCTGAACTTTGTCATTAGCAATAAATGTATAGCTTCTATAGTTGTAGTT
>high_amp|unique-read-0162348_27186
GAAATGAGACCCTAGTTCATAGAAAAATTAATGGCGATATGGAAGAAATGAAGTTCACTCTTTAATTTGCTATTGCAGCAGATATGCAAGGTTTTCAAGTTAAATACTGTGGAAGATCGGACGAGCACACGTCTGACTCCAGTCACCCTAA
>high_amp|unique-read-0162491_27205
GGAAGTATAAGAGGAAGAGGAGGAAAAAGAAGAGAGAGGAAAGGGAGGGAAATAGGAAGAGGGGAGGCAAGGAGG
>high_amp|unique-read-0162505_27207
CTGGCCCATGCTCTCTTCAATCTGATTTTTCACGAATACCCAAACTGTATAACCAAACCAAAAATTTCAATACATATTTCTCCAAATAAGACATCCAGATGGCCAACATGTATGTGAAAAGATGCTCAAAGATCGGAAGAGCACACGTCTG
>high_amp|unique-read-0162587_27225
GTTTTATGTTAACCAAGACTTTTCTCCCAATCTCAGATCACTTTTCGAAGGGGGAACCAAAAAGGAAGGAATGATTTAGTGCAGAGGCAAACAGATTGTTTTCTGTGTTCTAAAGCTCAGCCAGAAACACTTGTGCAGGTAAGAACTTCCT
>high_amp|unique-read-0162604_27230
CCCTTCCTCACTCTCAGTCCCAAAGCCCTGCCGAGGTGGGCAGCCTCCTGAGGGAATGTGTCTGTTTATCTGCTGCACGCCTTTTTTTTTTTTTTTTTTTTGTATTTTGT
>high_amp|unique-read-0162614_27231
TGTGCTCTTCCGATCTATATATTTGCATATTCTCAGCACACTTCATCATTTTCATTCCAGATAAAGCACTTCAAAAGAAACTAGGCTCTGTCAGTTAAAAAAGTATTGTTCTTGCATATCTCTAAAAATTATGGGTAATTGCTATCCTATT
>high_amp|unique-read-0162649_27232
TTTAACCTTTATCTGCTGGCTTACTGTTCCTAGTGGCTGGGATTATAGACAAAATGGCTTGAAACAAACATCGTCTCTCTTTCAAACTTTTCCTTAGCAGCTCATCTTCTTCATTTAAAAAAAAAAAAAAAAAATTTTTTTTTTTTAATTT
>high_amp|unique-read-0162832_27268
ACGTGTGCTCTTCCGATCTTAAACTGGAAAAAATACAATATCTACCTCTTGGAGTTGCCCTCGGTATTTAAAAAATTATTATGTGAAAAGTAGGTTGAGATAGTTCCAGATTAATTTAATCACTCAACAAATATTGTCTATTATTATTTCT
>high_amp|unique-read-0162952_27293
GTTGTCAATTTGGGATCTTTCATCTTTTTTGAGAAAGGCCTGGATTGCTATAAATTTCCCTCTGAGCACTGCTTTTGCAGCATCCCATAGATTTTGAGAGGTTGTGTCTTCATTATCATTTGTTTCAAGCTATTTTTAAATTTCCTTCTTG
>high_amp|unique-read-0162959_27295
GTGTCAGAAAACGTCCCGGATGACACGTCAGATTTCCTGATAATATCTTCGGCCAATGTCAGCCAGATATTTTTTCGAGGAGCAGTTATTGGAGAGTTGCTCACACGTGCCATCAATTCAGTGTGTGTGTGTGTGTGTGTGAGAGAGAAGA
>high_amp|unique-read-0163120_27329
TTCACGCGGGCTTCCGACTCATTCAGGATGTAAGATCGGAAGAGCACACGTCTGAACACCAGTCACCCTAACGATCGCGTATGCCGTCTTCTGATTGAAAA
>high_amp|unique-read-0163382_27363
CCTGGTTCCTAGTAGGATCCGTTTCTGCTGCGCCATGACGGGAACTCCAGAAAGAGCAGTTTTTAAGAGAGAAGTTTAGAGTTATAAATGCCTATATTAGAAACAAAGAAATATCTCAAATAAACAACCTAATATTATAC
>high_amp|unique-read-0163543_27400
ACTCAAGTATACTGGACACTCAAGTATATATGGACACTCGATTTACAGCAAAGATGGCAGTGAAGTGCACGAGACAAAATGTTTTTTCAATAAATGGTGCAGGAACAATCTGTAGGTAGAGGAATGAGACCTGACTCCTACCTCATACTAC
>high_amp|unique-read-0163825_27442
GCCAGGTGAGGACGGGAGGGGGGTGTGTTTAGGTCAGCTGACAGGTGAGGAGGGGAGGGAGGTGTGTTTAGATCAGTTGACAGGTG
>high_amp|unique-read-0163962_27466
TCTTGTGTAGTGTGTTATCTGTGTGTGTGGTGTGTATGGTGTGTGTTATCTGTGTGTGTTATCTGTATCTGTGTCTGTGGTATGTGTGGTGTCTGTGGTGTGTGTGTTATCTGTGTGGTGCATGTGTTGTCTGTGTGGTGTGTGTTGTCTG
>high_amp|unique-read-0164212_27506
TCCTGCTGATTATTTTTTTTAGTTAGTTTTTTTTTTGGTTTTTTTTTTTTTGAGGCAGGGTCTTGCTTTGTCACCCAGGCTGAAGTGCG
>high_amp|unique-read-0164316_27527
CCATCTCTACCTGACTAGGAGGGATACCACCTATGCTCAGATCATGGTCATACTCACCATACGAGATGGGGAAAGGCATTATGGCAGTAGAGAGACACAGAAAAGTCGAAACGGGCTCAAGATCAGGCTGTGTATATATCCTATGATCCCT
>high_amp|unique-read-0164343_27533
GTGTTGTCCAGAGTGGGTCTTTAATACTCAACATATTTGAGTTCCTAAAGGTGACAATTTCGGATTCATTTTAATCCCCTGGAGATAGGATAATTTCTTTCCTTTGGAAATGGAATCATTGGCAGCTCTTTCTCAGAAGCAAGCTTCTATG
>high_amp|unique-read-0164380_27537
TTTTTTTTTTTTTTTGAGACAGGGTCTTGCTCTGTCACGATCGGAAGAGCACACGTCTGAACACCAGTCACCCTAACG
>high_amp|unique-read-0164455_27550
GTCTGCCTCTCTCTCTCTCTCTGTGTGTGACTATCATAAATAAAAAAAATAAAAATAAATAAATAAAAAATAAAAGATCGGAAGAGCACACGTCTGAACTCCA
>high_amp|unique-read-0164636_27590
CAGAAACCTGTAGCATCCTTCTCTGCACCACCAGACAGCAACACCCCTGTGCTGGAACAGACAGAAACAAGGCTCAAGTCGGGAAAGCCACAGGCGGCCACTGTGGGCCTGCATCTCCGCTTCTGGAATCTGGCTTTGAGATCCTGCCTCC
>high_amp|unique-read-0164739_27610
CACACTTCTCTTTTAAAACAATGACTTTGAAGGCTTTTAGAGAATTGAGGTGGGGGAGTGGCAGGTACTGTCATAACAAAAATAATAGGCCTGAAGTGCAACCAAAGATACTAGCACAACCCCGAAATTTTATTTTTTTTTTTTTTT
>high_amp|unique-read-0164777_27620
CTGTAAATACTCTCTTATTCCTCTCAGACCCTTCTCAGCCATGGGTTCTCAGCCACGTGCCTTGGAGGAGGCTAATCTACCTATTGCAAGAGAACGAGTGGCTGCTGAGCCTGTAACCTTTCTTCTATTGTTAGGAACATCTTACTACAGA
>high_amp|unique-read-0164790_27622
ACTATATAGATAAGGATCTCCCAACTTTCTTTTTTCTTTATTTTTTATTTTTTTTCTTTTTCTTTTTCTTTTTTTTTTTTTTTTTTTTTGTCTTTTT
>high_amp|unique-read-0164850_27630
CGATCTGACCCTGAGTGCCCCCATTCTTGTTAAAGATCTGTGACCCTGAACCAGCGTGTGGCCCTGATCTGCCTGCCGCCTGAATGGTATGTGGTGCCTCCAGGGACTAAGTGTGATATTGCAGGCTTGGGTGAGACCAAAGGTAAGAGCA
>high_amp|unique-read-0164822_27633
ACTTCTTCTTCCTTTTCTTTTTCGTTTTCTTTTTCTTTTTTCTTTTTTCTTTTTTTTTTTTTTTTGAGACAGAGTCTCGC
>high_amp|unique-read-0164941_27649
AGCAACCAAGCACACTGTCTCAGGACCTGGTGATAATCCTGCCCTATCCACCCACACATGCCACATGGGGTCATGGAGACTGGCATGCGCAGAACATCATTACCACTGTTAGCATCAGCATATGCCACATGGGAGCCCAACAGTTGGCTCG
>high_amp|unique-read-0165147_27683
TGCGACCATGAGGCTTGGAATCAGACTGGGTTTCTACGTGGACATTGAAATCACCCAGGACTGTGACAAGATTAGGTGTAGAAACTCTGAATGAGACATAAAAATCTTTGACCAAAAGACCAATACCTTGGTTTTATTATAGAAAGCCAT
>high_amp|unique-read-0165204_27692
TAATTGCCAGCATGAAAATAAGGGAAATTGAAGACACCTAAAGCTATTTCTCGTACTAGAGTATTTTAGTTTATAGCTGAGTTTGTTTTGTTTTGTTTTGTTCGCAACACCAGGCTACATTCTCACTGGCTTAGTAGTTTTTAGTGTGGTC
>high_amp|unique-read-0165466_27736
TCCAACCACAGCTTCCCGAGTAGCAGCAACCACAGGTGTGTGCCACCACACCCGGATTTTTATAGGTTTTTTCCTTTTCTTTCTTTGTTTTTTTTTTTGTAGAGGC
>high_amp|unique-read-0165625_27769
TACATATTGTCTTGCAGTTTCTTTAGGACAGAAGTTCAGGCCCGACGTGGCTGGCCTCTCCACGTAGGGTCTCAAGAAGCTGAAATCAAGGCGTTGCCTGGGCTGTTTCTTTAGACTCACGTGACTGTTGGCAGGATTCAGATCGGAAGA
>high_amp|unique-read-0165665_27783
TTTTTATTATCTGTGAAGAGAGCAAGAAATACTTTTCTTTTTTTTCCAGGAGGTTTCAAAGCTCAAATGAAATAGTATTTATCCATGTAGCTAGCTGTTTGATTCATTTAACACACTCCTACTGTTCACTATGTGCCAAACATCGTTCCAG
>high_amp|unique-read-0165726_27786
TGAGCATCTGACAGCCTGGAGCAGCACGCACACCCCCAGTGAGCATCTGACAGCCTGGAACAGCACCCACAATCCTAGGTGAGCATCCGATAGCCTAGAGCAGAACCCATACCCCCAGGCGAGCATCTGACAGCCTGGGTCGGCACCCACA
>high_amp|unique-read-0165791_27796
TTGATCTTCCTAACAGCCATGTGGAGTACTCAGGGTGAGGAATTTGTACAGAGAAGAAACTGGAACTCTTAGAGGCTGATTGGCTTATTCATTGTCACACTGCGTGGACTCCAAACTATCTGCTACTTCATGGGCTGAGGTCGGAAGAGCA
>high_amp|unique-read-0165872_27812
TTTAACCTTTATCTGCTGGCTTACTGTTCCTAGTGGCTGGGATTATAGACAAAATGGCTTGAAACAAACATCGTCTCTCTTTCAAACTTTTCCTTAGCAGCTCATCTTCTTCATTTAAAAAAAAAAAAAAAAATTTTTTTTTTTTTAATTT
>high_amp|unique-read-0166014_27834
TTTTAAAATCCGGCCTAATTAAAATGATATTAAGAAGCTAAACAGAAATGAGGACATGTGCTGGAAGGAAAATGACAGATCGGAGTCAGGCCTAAATTGCCGCTCTCACTTGGATGGACAGAGCAGTGTGTGGGGACTCAGATCGTGAACT
>high_amp|unique-read-0166099_27852
CCTGCCACGGGCCAGACCAGCCTGGACGGGTGGCTTGGGTGGTCCTGGCCATGGGCTTCATTCCCTTTTTTTTTTTTTTTTTTTTGCTTCTTTTAGGGCTGCACCTGA
>high_amp|unique-read-0166113_27864
TATTTTTGTATTTTATGTGTGTTAAGCTAAGAAAATGTCCTTTAAAGTCAAATTCTTTTTTTTTTTAATTTTTTTTTTATAAAAATTTAAATTTTATGGTAAAATTTCAA
>high_amp|unique-read-0166186_27876
GTGCTCTTCCGATCTGGACAACTCGGGGGGTGGTGCTGTGTGGGTGGGAAAGGGTGGGAGCAGACCGTGGCTCAGTCCAGAGAAGCTTTCAGGAGCTTGGAGCCAGAGGACATGGAGTGGACTGCCTTGGCAGGCAAGGGCCCCGGCGAT
>high_amp|unique-read-0166244_27884
AAAAGAAAGAAAAGAAAAGAACAAAAAGAGAAAAGAAAAAAACAACACACAAACAAACAAAAAAAAAAAAAAGAGGGAGAAGATCGGAAGAGCACACGTCTGAACACCAGTCACCCTAACGATCGCGTATGCCGTCTT
>high_amp|unique-read-0166342_27901
TGTCCCTCAGTACATCTTATGAGGCATCAAGTTCTGTTTATCTGCTCGTACGTTCTACTTTTCAAAAATTCTTTCATGATAATTACATTATACATAAAGCCCTTAGAGATGTGCAGGGCCTCATCTGCACAACTGAAATGGTAGTTGTGCA
>high_amp|unique-read-0166392_27915
TTCCGATCTTTTTTTTTTTTTTTCGCTTTTTTGCTTTTTTGCTTTTTTGTTGTTGTTGTTTTGTTTTGTTTTGTTTTGTTTTGTTTTGTTTTGTTTGTTTGTTGTTGGTGTTTGT
>high_amp|unique-read-0166529_27942
TATTTGCAACTAGTAATTAGCTTTCTGTTTGGTAGTAGTGTGAAAAATCAGATAGGAAAAGTCTTTAACATTGGAAGGAATGGTTTATTAATTGTGATTGCACAGAAACAAAGCCATTTTATGGTGCTGTTTCTCCTGTCAAGTGTAAGGA
>high_amp|unique-read-0166607_27965
TATTTGCAACGAGTAATTAGCTTTCTGTTTGCTAGCAGTGTGAAAAATCAGATAGGAAAATTCTTTACCACTGGAACGAATGGATTATTAATTGTGATTGCACAGAAACAAAGCCATTTTATGGTGCTGTTTCTCCTGTCAAGTGTAAGGA
>high_amp|unique-read-0166866_28008
TAGAAGTAGACATTAATTATATGATGAATAAATTATGGAGATCTAATGTGCAGTGTAGTGACTGCAATTAACAATACTGTGCTGTATATTTGACATTTGCTAAAAGAATATATCTTAAGTGTCTTTACCATATATACACACAAAATGCTAA
>high_amp|unique-read-0166890_28010
TTGGCTGGAATTTCAACTCACCCGTGTGTGTGTGTCTGTGTGTGCGTGTGTGTGTTTAATGGCAGTTGGGAAACGGTGGCGGAAATGGTAAAAATTGCTGACATCGGTTACAGACTTAATGTCAGAAGATTTAAGATCGGAAGAGCACACG
>high_amp|unique-read-0166992_28033
TAGAGTGAAGGATGAAATCTACAGGATCTACAAAATTGAGACGAAATCAGAGTTGTGTGAATTTGTCACATCTGCCGAGATTCAACATCTTGAGAGTAGGATAAGGGCGCCACAGCCATGGCCTAGATCGGAAGAGAGATCGGAAGAGCAC
>high_amp|unique-read-0167026_28045
ATACTTTGGCAGGGATACATAAGCTGAATTGTTCAGGAGAGGAGAGCCAATCAACAGTTCTGGCAAGGAATGTCTAGGACCTGAGGAATGCTTCACAAAATGACTGTCTTACTGTGTGTGTTTCACAGTGAGCAGGACTATGAAAACCCGC
>high_amp|unique-read-0167147_28066
TCACTAAAAGTGAAGTACACCTGAATGAAAAAAAAAAAAAAAGATGGGCTCTATTCTGGAATCTTGTGATACTGTGAACAAATTGAG
>high_amp|unique-read-0167158_28070
AAATTTTTTTTTTTTTTTTTTTTTGTTTACCTTTTTTGGGCTGTGCCCCTGGCATATGGAGAGTCCCAGGCTAGGGGTCGCTTGGGAGTTGTGGT
>high_amp|unique-read-0167224_28079
TTTCAGAGTCTCCTAGTGGTACTGACTGCCAGCCAGCAGTTACACTTGAGTATTAATTACTCCCTTTATTGGTAGACCTGTGTTTTTACAATTGTTTGAAGATGGTAGTGCTTTTCACTCATATAACTTTAGGAGATCGGAAGAGCACACG
>high_amp|unique-read-0167226_28081
AACTTAGATGACTGCACTGGAAGGCTGAGTTGTTGTATAAACAATAAACATTATAGACGAGTCATCAGTGTCCTGTTTTTATTTTTTTTTCTTTTTTAGTGATGGAGTCTTGCTCTGTCGTCCAGTCTGGAGTACAGTGGTACGATCTTGG
>high_amp|unique-read-0167558_28145
CGGTCGGCATCGAAGAAGGTGAGTTCGCCCTGCTCATAGTGCAGGTAGATCCCGATGCGGTGGGGGTCGCCGGCCACGGGCAGGGGGACCCGGGGGCAGGCAAAGGCTTCGTACAAGCGGCCCTCCTTCAGGCCGATCAGCCACACGCCGT
>high_amp|unique-read-0167576_28146
AGAAAGACAGACAGACAGAGAAAGAGAGAGAGCGATGAAAATGGGAAAAAATTAAGATAGGGCGAAAGATCGGAAGAGCACACGAC
>high_amp|unique-read-0167734_28171
CATATTTCAAGTGCTCAAAAGCACGTGTGGCTAGTGGCTACAATATTAAACAGCAAAGATGTACATTATCTCCATCACAGAAACTTCTGTTGGAGAGTGCTAATCCAGAAAATATAGCTATTATGAGATTTAACATGGATTGTAAAATCAA
>high_amp|unique-read-0167790_28184
AATGGGATATGATAAAGACAGAATAGAATATATCACTAAACTGTTTACAAACTATCCTAATTATAGGATAGAAATTTATAAGGAAATAGTAGATAGTTTAAGTACTAAATGCTATAATTAAAATAAAAATAAAAATAAAAATAAAAGGAGA
>high_amp|unique-read-0167878_28195
GGAGTTCAGACGTGAGCTCTTCCGATCTAATAAAAATGATAGATTGATATATTTTAATTTGTATTACATGCTATATGCTTATGTTCTTCACATGTTAGTGTCTACTGAAAATAAAATCCATTACAAAATTCTCTTGAAGCCTTTAAACAGA
>high_amp|unique-read-0167921_28197
GAAGGAGAGGTAGTATAAGAGGAAGTGGAGGAAAAAGAAGAGAGAGGAAAGGGAGGGAAATAGGAAGAGGGGAGGCAAGGAGG
>high_amp|unique-read-0167956_28212
TACAGTCACAGCTCACTGCAGACTGGATCTCCCAGGCTTAAGTGCTCCTACTGCCTCAGACTCCTGACCAGCTAGGACTATAGGCAGGAGCCCCCATGCCCAACTAATTTTTTATGTTTTGTATAGACGGG
>high_amp|unique-read-0168065_28236
GTTTGGTTACTTATTTTTTTCCTTACTGCATTCAAGAATATACATATTTTTAAAAATATTTTATTTATTTATTTGGTATCAATAGAGAGCAAACTAGCACAATCAGGGGGAGGGGTAGAAGGAGAGGGCGAAGCAAACTCCCCGAGGAGCA
>high_amp|unique-read-0168338_28290
ATGAGCTCGCCCACGGTGTGTGAGAACTCTGTCTCCAGTAGCTGCATCTTGGAACCCGAGGGGCTGGTGGCCTGCGGGGCAGTCAAGAAAGAGACAAGACAGCGGTCAGCCCGACAGGCCTCTCCCCCACCCCACCCACCCAACAAGATCG
>high_amp|unique-read-0168442_28312
ATCATCCCTAAGGGTCTCAACGTCAGTAGACTCTCTCTCTCTCTCTCTCTCTTCTTCCCTTATAGTGTTCATGACTATGGTTTTCAC
>high_amp|unique-read-0168488_28323
GCTAAAAAAAACAAAAACCAAAACCAAACAAAAACCAAACCAAAACCAAACCAAAACCAAAACCAAAAACCAAAAACAATACCAAAACCAAAACCAAAACCAAAACCAAAAC
>high_amp|unique-read-0168536_28332
TGGTATTGATCAAACTACTTGAATTTAAATGTTTAGTTCATTTATTTTAAACCTTCCTTGTTTTCCAACAATGAATTTGAAGCTACAAAGTTTCCTGTACATACATTCGTATTTGTGTACTTTATTTTGTGACATGTAGGATTTTGATTGT
>high_amp|unique-read-0168566_28342
TAGGGTGACTGGAGTTCAGACGTGTGCTCTTCCGATCTCTTTCTTTTCTCCTTCTCTTCCTCCTCCTCTTCTTCCTCCTGCTTCCCTTTCCTCTTTCTCCTTCTCCTTCCTCCTGCCCCTCCTCTTCCTCCTCTCCCATGCCCCCTCTCTC
>high_amp|unique-read-0168935_28406
ACGAAACTCTGTCTCAAAAAATAAATAAATAAATAAATAAATAAATAAATAAATAAATAAATAAATAAATGAAAGAATGAGCAAGAACGGAAGAGCACAC
>high_amp|unique-read-0168990_28418
AATCACACAACACAACAACCACCAATTGAAGAATGGGTTGGGGAGCAGAATAGATATTTCTCTAAAGAGGTCATACGGATGGCTGACAGGCTGTGAAAAGATGTTCAATATCACTAATTATTGGGGAAATGCAAAACCACAATAAGATATC
>high_amp|unique-read-0169034_28436
GGAAATAAATAAAAGCAACCGTTATTAAAAAAAAAAAAAAAGAAAAAGAGAGAGAGAGAAGGTATTATATGTCATCATAAGCACATTTTGACCTAAATTAGAGAGAAGGGTTAACTGGGGAGACCTGAAGTCATTTGA
>high_amp|unique-read-0169172_28456
GAGGCAGCCAGTCAACGTCGCGCTCCACCTCGCTGATGCTGAGATCGGAAGAGCACACGTATGAACTCCAGTCACCCTAACGATCGCGTATGCCGTCTTCTGCTTGAAAAGAGGGGGGGGGGGGGGGGGGGGGGGGGGGGGGGGGGGGGGG
>high_amp|unique-read-0169188_28462
AGGAGGGGGACACCCAGTGAAGGGTCCTTTGGCCTTGTAGTTTCTTAGAGGCTTCTTCTGGGAACATGTACTGGGAGCTGGGGTGGGTCCTGCACCCGCATGGGGCCATTTCCCTTCGTGGGCCCACAGACAACTGTTCCCCACCACGGAG
>high_amp|unique-read-0169355_28493
AAGACATCAGTGCTGAGAAAGTTCACCTTCTATTGCCTCAATCACCAGTTGTGGGTAACTCTAGGTGATCTTTACTAAATTGAGGTGAGAATCTGAATGATTAGCAAAGATTGTTTAGAGTGATGAGAGACAGAACTCTGCGGTTCACATA
>high_amp|unique-read-0169452_28514
GGTCAACAAGGCGTTTGCCGAGGCATATCCCAATGCTGAGGGCATGAGTCGGCGTATGTCCGAGGGTCGATACTGGCAAGGCCTCCAACAGCAGCAACAGCAGCAGCAACAACAAGAGCAGCCGGGAGGGACTGGGCTCACTTCGCCATAT
>high_amp|unique-read-0169529_28531
TTTTGTCTTGCTTTTGTGTTGTCCGTCCTGTTAACTTTGTTCTTTTTGATTTTGTGGGCTTTTTTTTTTTTTTTTTTTTTTTGTTTTTGTTGTTGTTGTTTTTTTTTTTTTTTTTTTTTTTTTTTTTTGTTGTTGTTTTT
>high_amp|unique-read-0169624_28535
TCATGATTGCAATCTCCACATCTAGTTCGAGACTCAGAGACGTTCCTACATTAAACTTTTGTTAGTTTTTGTTTGTTTGTTTGTTTTTAGTAGGTTCCATGCCCAGCAAGGAGTCCAACACAGGGACTGACTCTGAAAACATGACCTGAGC
>high_amp|unique-read-0169642_28538
GACGTTATTACAAATAAAGTTGCTATAAATATTTTGGTAAAAGCTTTTGTGTGTAAATAAATCTTACCTTCTCCAGGATAAATTCTCAGGAGTGAGATTGCTGAGTCATATGATAAATATATATTTTTAACTTTATAATAATCTAAGATCG
>high_amp|unique-read-0169981_28595
CCCCAGGTGAGCATCTGACAGCATGGAGCAGCACCCACAGCCCAACGTGAGCATGTGACAACCTGAGGCAGCACCCACACCCCCAGGCGAGCAAC
>high_amp|unique-read-0169998_28603
TGCGTCATTGTCATTTACCTATTATATTGTCCTTATCATCCAATCAGAAATCTTTTCCAATTTCATTATGATTTCTTCTTTGATTCATTGGTTATTTAAAATATCAGGAAATTTAGACATTAAGTTTTTAATATAATTCTGCTTGGGACAG
>high_amp|unique-read-0170365_28671
AGAAAGGCTTTCTTTCCACTAGGTGTCCTGCTCTCTGGGTTGCTAGCCTGGACCAACCAGCTGAAATCAAGAGGTTTAACTGGTACTTTGAAAATGCCCCTGCCTGGTCTGCTAAGGGTGACAGGAGTTGGAAGGACTGAGGTGACTTGTC
>high_amp|unique-read-0170459_28690
ACATACCTGAACAAAGAAATCACACACACACACACATACACACCTGAACAAGGAAACCACACACACACAGATGAACAAGGA
>high_amp|unique-read-0170466_28693
TACAAGCAGCTGTAAAGATATATCTCTGTTTTCCTCTATTTTAACACAAAAAGTATTATATTAGACATTGTTCTCTACTTTGCATTTCACCTAACAATGTATCTTGTCAGTCTTTTCCTATCAAAGGTGAGGGACTTTCTCCACTCCTTTA
>high_amp|unique-read-0170450_28698
ACTCCCCCCAATTTTTTTTTTTCTTTTTCTAAAGAATCCCTGAAATGCTGTTGGGTAACAGTGTCATGCCAAGCAGCAGGCTGGGTCAGAAAAAGCAAAGAAAAGCAAGTAGGACAACCACTCTAATACTCAGACTCCTCAG
>high_amp|unique-read-0170620_28730
AGTTCAGACGTGTGCTCTTCCGACCTGATAAGATTCGAATCGAATCGTGTCGAATCAAAAAGATGGAATCGAAACGAATCGAATCGAATCGAATCGAAAAGAATCGAATAGATAGCAAAGAATCAAATCGAATAGAAAAGAATTTGAATCG
>high_amp|unique-read-0170912_28765
CCCCCCACAACACCCACCCCCCCACCCCCACCCCCACCAACCCCACCCACAACCCAACACCACACCACACAACACCACACACCCAAACGAACGC
>high_amp|unique-read-0171038_28789
GATTTTCATTTTTGTAAGCATATCCAAAATAATATTAGAAACAAGTATATGTCTTTTTTTTTTTTGTTTTTTTGGCGGCCCTTGA
>high_amp|unique-read-0171040_28790
AGTCTGATTCTTCCCAATTTCTCTGCAGCTTCTAATAAATATGGAGCACTGAAAAATACACAACTCTTCAATAGGTGTCCAGGAAATTCCAAATCAAAATAGGCAGATTACTCCATGGTTTCTGAGATCGGAAGAGCACACGTCTGAACTC
>high_amp|unique-read-0171081_28799
GTTTTTCTTTTGTTTTTCTTTTCTTTTGTTTTGTTTTTCTTTTGTTTTGTTTTGTTTTGTTTTGTTTTGTTTTGTTTTGTTTTGTTTTGTTTTGTTTTGTTTTGTTTTGTTTTGTTTTGCTTTGTTTTCTTTGGTTATGTTTTCTTTCCTT
>high_amp|unique-read-0171159_28812
ACGAGATCGTTAGGGTGACTGGAGTCAGACGTGTGCTCTTCCGATCTATTCCCAGGAGTAGAATTGCTGGGTCTAGTACAAGTTTTTTGAGACACCTCCAACTGTTTTCCACAGCGGCTGCACCAATTTATATTCCCACCAACAGTGGAAG
>high_amp|unique-read-0171372_28848
AAAAAACAAGAAAAAAAACAAGAAAAAACAAGAAAAAACAAGAAGAAAAAAAACCAAGACAAAGCAAGCAAACAAACAACAACATACAGTGAGGGCAGGGTTGAAATGAGCACCCGATACATCCGCAAAC
>high_amp|unique-read-0171461_28860
TATGTATGTATGTATAGACAATGCAATATACAACTACAACAAACTAAATAAAATAAATCTAAGTGACTTATAAAAAACAAACAAACAAGCAAACAAACAAACAATTCTAATACAAAATCAATCACTGTCCAATAGCTGCGTGTCCTTGAAC
>high_amp|unique-read-0171469_28867
TACTTCGCGCTCACGGCTTTTTGGATCGTCGGCATTCCAGTAAGATCGGAAGAGCACACGTCTGAATCCAGTCACCCTAACGATCGCGTATGCCGTCTTCTGCTTGAAAAACGGGGGGGGGGGGGGGGGGGGGGGGGGGGGGGGGGGGGGG
>high_amp|unique-read-0171504_28877
CAGCTGAACGGAGGAGGCAGCGCGGCCCCAGCCCAATTGCGACCTAAGTCAAATAAAAAAAATAATAATAATAATAAGTATTATTCTCTGAATTATATTACTAACAAATTAAATGCCTAATTGAGTTGGCAAGATCGGAAGAGCACACGTC
>high_amp|unique-read-0171511_28879
GACACTAGAGAACCAGCTTTATTTCACACAAGATAGGAATTATGATTCATGGGTGGCGGATGACAGGACTAGAGATGATGGACATAGGTGGAAACAACTGGCATTCTTGGGGAAAGATTGGGCACTTTGAGGAAAGGGGCTAGATCGGAAG
>high_amp|unique-read-0171603_28900
AAGATCACAAACTTCCGCGCCTGTGCGGGCGCGGGGGATCAGGGGATCAGGTAATGGCAGCATAAGATACGGAGGTCCCATTCTGATGAAAAAAAAAAAAAAAAAAAAAATGCAGAGCTTGGAAGCTCCTATCCGGTCCTGGATCAAGGCC
>high_amp|unique-read-0171632_28901
ACGGCATACGAGATCGTTAGGGTGACTGGAGTTCAGACGTATGCTCTTCCGATCTCCAATCATTTCTTTTTTCTTTTTTTTTTTTTGAGATGGATTCTCGCTCT
>high_amp|unique-read-0171662_28904
AACTCTGCCTTGGAGATCAGGGAAGGCTTCCTGGAGGAGGCGACCTCTCATGGGGCTCAAAAGGGTGCAGCAAAGGAGAATGACCCTCAGGCAGAGGGAGGGAAACAACTGTAGGCAGGAGCCATAGGGCTTCGAGGTGGGTTTGGGGGTG
>high_amp|unique-read-0171667_28905
TACAAGCAGCTGTAAACATATATCTCTGTTTTCCTCTATTTTAACACAAAAAGTATTATATTAGACATTGTTCTCTACTTTGCACTTCACCTAACAATGTATCTTGTCAGTCTTTTCCTATCAAAGGTGAGGGACTTTCTCCACCCCTTTA
>high_amp|unique-read-0171646_28906
GGTTAATCTGTGCCCCATTATGTGGTCAATACTAGAGAATGTCCCCTGTGCACTTGAAAAGAATGTATATCCGGCGGGGGTGGGGGTTGAATGTAATGCCATGAAAATATCAATTGTGTCTA
>high_amp|unique-read-0171724_28914
CAAACCAGAAATAGTTGACACCCTCAGAATGGAGGGTTGAAAAGAAAAGGAATTAGTTTCTCTAATTCCTCTTGTAAGTTTTTTCTTTAAGTAAGATTTTTCTCTAATTAGAATTTCTCTAATTCCTTTACTAAAGTTAGTAAAGACCTGG
>high_amp|unique-read-0171750_28921
TAAAACAGCCTCCAGAATCTGGGAAGGAAGGCCCCTCAGGCAACAGCCAGTAAGGAAATGGGATCTCAGTCCTACAACCACAAGAAAGTGAATTCTGCCAGCAATCCTAGGGAGCAAGTACACAGATTCTCCCCTAATACCACCAGAAAAG
>high_amp|unique-read-0171900_28940
CTCACCTGAAGCAGATGCCGGCACCATGCTTCCAGTACAGCCTGCAGAACCCTGAGCCAATTAAACCTCTTTTCTTTGTAAATTATCCAGCCTCAGGTATTTCTTTATAGCAACACAAGAACTGACACACTCGCCCATCTGGAAAGATCGG
>high_amp|unique-read-0172167_28988
GCGGAGGTTGCAGTAAGCTGACATTGCACCACTGCACTCCATCTTGAGCGACAGAGAGAGACCCTATCTCAAAAAATTAAATTAAATTTTTAAAATGCCAGATGAAAAGGAGGTTGGCTGTTGAATGAGTAAAACAAGCATCGGAGGACA
>high_amp|unique-read-0172182_28992
AAAAATCTGCATGGACCTATTTTCCTCCATTATCACTTGTTTTATTTTCCTCCATTATATCTCACAGCCCTACAGATGTCTTCTTCATGAAGGAGCAGGTTGGCTAACAACAATCTTCACCTGTTATCACTCTGTGGATGTTTATCTTTTA
>high_amp|unique-read-0172184_28993
AATAGACAAAAAAAAACAAGAAAAAAACAAGAAAAAAAACAAGAAAAAACAAGAAAAAACAAGAAGAATAAAAACCAAGACAAAGCAAGCAAACAAACAACAACATACACTGAGGGCAGGGTTGAAATGAGCACCCGATACATCCGCAAAC
>high_amp|unique-read-0172267_29005
GACAAATAGAAAATGTCTGTATACAACTAAAGAAAAAGAGAAAAGGTTCGCTGGGCCAGAGAGTGGCTAGAGACTCGACTGTACACAGACTTGCTGTATTACCAACAGGTAATGTACAGGACAGTCATGACCTACACCTGGCTAAATCCAG
>high_amp|unique-read-0172277_29007
TTTCAAGCAGAAGACGGCATACGAGATCGTTAGGGTGACTGGAGTCAGACGTGTGCTCTTCCGATCTTAGTTCATATGCATAGTCAAACAAAACCAGGTTTGGGGGGGCAGAATAGATAGATAGAGAGAGAGAGAGATAGAGAGAGAGATA
>high_amp|unique-read-0172296_29014
ATGTATAATATATTCAATATAGAGACGAAAGGCTATGTAATGGACTGAATGGTCCTGTCATGCTCAAAATTTATAGGTTGATATCCAAACCACCAAGGTGATGATGGTTGGAGAGGGGGCCTTTGGGACACCTCCCAAAGATTAAGGTCA
>high_amp|unique-read-0172554_29068
ATACATAGAGCGATGCGTATGTGGGCACCACATCTGTAATGCGCTTGCACTTCATCACCCTCAGTCAAATTAACCTACCTTTTCACCTACCTACTGCCTACCTACCTACCTACTGCCTACCTACCTACCTTGCCAACCTGCCTACCTGCCT
>high_amp|unique-read-0172605_29077
TTGTTTCCATTTTTCTATGTGCTGTTTTTTTTGTTCCAGTCATACTCTTTTGATTATTGTAGCTATTTTAGCTCTGTAATGTAGTTTGAAGCCAGGAAGCATGATGTCTCCAGCTTTGTCCTTCTTTCTCAGGGTTGCTGTGACTATTCTT
>high_amp|unique-read-0172663_29089
CTCTTCCGATCTCCCACCAGGTCCCTCCTCCAACATTGGGAATTACAATTCAACATGGGATCTAGGTGGAAACAGAGCCAAAGCATCTAATGGGGTATCCATCGCTTCAAGCATTGATCATTTCTTTGTATTATAAACATTCCAATGAGAC
>high_amp|unique-read-0172995_29146
TGTGTGCCTGTAAATGCCAAGAAACCTAGACTCCAGCCGTTAGGGAGCGTGATCTGTGTTGTGAAGCAGGAGGTGGGGCACGTGGGCCATCTCCAAATGCTCATTGTGCTGGTATGGGACACCCCAAAGCTAGGCTTGGACTCCAGTCTGT
>high_amp|unique-read-0173205_29188
TATATATACATATATACTCATATATATATGAATCTTGCTTGAGAAGTTTCATACCCGAGAACATTTGATTACCAGAATTTTAAAAATGTGTTATTTGTCCACACATACTCATTTTTATTGTGTTTCATACATTTTCTGGTTAACATTTGAT
>high_amp|unique-read-0173231_29195
CTAAAAGGAAGAAGCTGGCTATTTTTTTTTTTTCAGAGGGAAAATGGTAGATCGGAATAGCAAACGTCTGAACTCCAGTCACCCTAACGAT
>high_amp|unique-read-0173246_29199
GGGTGACTGGCGTTCAGACGGGTGCTCTTCCGATCTGAAACAATTGGGGAGCGGGGGGGTGGGGGGCTGTCGGCCGCCAGGCCCTGCCCGGGCCAACTCCCACCTCTGAGAACCAGGCACAGGGGGCTCCAGGCTCATGCTGCCCCAGCAG
>high_amp|unique-read-0173270_29207
AGCTTTATATATGTTAGTCGTACCTTAATAAAATGTTTTTATTAAACAAAAAAGAATGCATAAACAGCTCAGCTACTTCTGGAAGACCAGTTTACTAGACAAGC
>high_amp|unique-read-0173395_29237
TCTTGTGTAGTGTGTCATCTGTGTGTGTGGTGTGTATGGTGTGTGTTATCTGTGTGTGTTATCTGTATCTGTGTTTGTGGTATGTGTGGTGTCTGTGGTGTGTGTGTTATCTGTGTGGTGCATGTGTTGTCTGTGTGGTGTGTGTTGTCTG
>high_amp|unique-read-0173437_29249
GATTTGTCTGTACCTTTTATCATTAATCACTGCTGCAAACAAAGTTGATGGGAATGTTATGGCTCAATTTCGGTGCACTGGGGAAGCTTATCAATGGGGCTGCCACTTCCTAGCTACTTGTGGAATTTATCCGTGTTAACGGAGTTCACTC
>high_amp|unique-read-0173447_29251
CACACTTCTCTTTTAAAACAATGACTTTGAAGGCTTTTAGAGAATTGAGGTGGGGGAGTGGCAGGTACTGTCATAACCAAAATAATAGGCCCGAAGTGCAACCAAAGATACTAGCACAACCCCGAAATTTTATTTTTTTTTTTTTGTCTTT
>high_amp|unique-read-0173591_29280
CATGACCTAGGTGATCAGTGCAGAGATACATGACAATATGCATGTAGGCAGAGCCTTGATGAGAGGTATATCACCTGGGTACTCCTTGCTGGGACACGTCACAAAGCACCCAGTAGGCAGATCCTAGAAAATAGCTACAAGACCTAGATGA
>high_amp|unique-read-0173719_29304
CACACTTCTCTTTTAAAACAATGACTTTGAAGGCTTTTAGAGAATTGAGGTGGGGGAGTGGCAGGTACTGTCATAACCAAAATAATAGGCCTGAAGTGCAACCAAAGATACTAGCACAACCCCGAAATTTTATTTTTTTTTTTTTTTGTCC
>high_amp|unique-read-0173806_29318
GTTCTTGCTATCTTCCCCCATTCTACCCAAGCCCAGGGTAAGCTCTGGGATCCTTTTCTGTGAGCCCCACATTCAGCCCATCAGAGCACAGACATCTCTTCTGCCCAAATATGTCCAGAACCCATTTCCTTTCCTCTCACCACTTGCAGAA
>high_amp|unique-read-0173893_29342
TGTAGATACTGGCAATAGCTAAAGTGTTTTATTGGTTTGTTGTTGTTGTTGTCATCGTTGTTGCTGTTGTTTGAGAAAGGGTC
>high_amp|unique-read-0174000_29358
TGGAGTTCAGACGTGTGCTCTTCAGATCTACACACACACACACACACACACACACACACACACACACACACACACACACAC
>high_amp|unique-read-0174060_29362
AGTTCAGACGTGTGCTCTTCCGATATATGCTGCCAGTGTGGCCCTAAAAAGAAAAAACAAAACAAACAAACAAACAAAACCCCTAATATCTGGAGTTCCCGTTATGGCTCAGCAGTAATAGACCTGGCTAGTATCCATGAAGAGTCAGGTT
>high_amp|unique-read-0174137_29387
TGTGCTCTTCCGATCTATATATTTGCATATTCTCAGCACACTTCATCATTTTCATTCCTTATAAAGCACTTCAAAAGAAACTAGGCTCTGTCAGTTAAAAAAGTATTGTTCTTGCATATCTCTCAAAATTATGGGTAATTGCTATCCTATT
>high_amp|unique-read-0174323_29422
GTTCAGACGTGTGCTCTTCCGATCTGATGAGAGACAATAGACTTGTGAAAAGACAAATAATCTATAAGGATGAAGAGAACAAGAGAGGAGAGGACAACATATGTATGATTTCAACACAATTGTGCAGGCTCAAAGACAGAAAGACTACTAA
>high_amp|unique-read-0174458_29450
CCAACCTTGACCGTAGCGCGTCGTCTTTGGGACAAAGCGAGGCCCCCCAGATCGGAAGAGCACACGTCTTGAACTCCATCACCCTAACGATCGCGTATGCCGTCTTCTGCTTGAAAAAGGGGGGGGGGGGGGGGGGGGGGGGGGGGGGGGG
>high_amp|unique-read-0174571_29472
AGTGATATCGACTCTGTCTTGATGAACTGCAGCAATTGAGAAAGATCCCTTGGCCCAGCCTCTACCAATCTCCCTGCCCTTGATTTAGCAGGACTTGAATCACAGCAGAACTGGAAATAAAGTTAATACTATACATATAAAAGAAAGTGTT
>high_amp|unique-read-0174657_29478
GAGACGCTCCTCACCTCCCAGACGGGGTCGTGGCCGGACAGAGGCGCTCCTCACATCCCAGACGGGGCGGCAGGGCAGAGGCGCTCCCCACATCTCAGACGATGGGCGGCCAGGCAGAGACGCTCCTCACTTCCCAGATGGGATGGCTGCC
>high_amp|unique-read-0174703_29488
TAATAAATTGAGTCTGTATGTGATGTCTTCCCGTAAGAAATATCTATCAATTTTATACTCTGAAATGTCATTAAATTGATTGTTCATTGAGGCCAGAAGGAATCTTGGTGCTCTCTCATATTGTGTAAGATCGGAAGAGCACACGTCTGA
>high_amp|unique-read-0174733_29502
ACGTGTGCTCTTCCGATCTGGAAAGATATGCAAGACACTCTTAATGGTGGTTATGCCTCAGGGGATGGGACTGGGAATCTAGGGAGGAAAAAGGACTCGTTTTTATTGTATTTCTCTTTATATTGTCTTAAGTTTATTACCAGATACTTGA
>high_amp|unique-read-0174787_29515
TCAAAGTACACAAAATGTGTATTATATATTGTTCATAAAATATCGAAGTCCCCAAAGTATGTTTTACCTACTGTACATGAAATATCAAACTCCCCAAAGTATGTTTTACATACTGTACATAAAATATAGATCGGAAGAGCACACGTCTGAA
>high_amp|unique-read-0175026_29565
AAAATAACGGACACAAGTGGGGAGAGTGCTCACTCATTTCAGTAAGTATGACATCCATAGCTCTCTAATACTTAATAAAGAATTTGACTGGCCTTTGGCTCCCTAGTTCCTGGGAGATCACCTCTAAATCCTTGGAATTTCCCAAGTGATA
>high_amp|unique-read-0175090_29571
GACGTTATTACAAATAAAGTTGCTATAAATATTTTGGTAAAAGCTTTTGTGTGAAAATAAATCTTACCTTCTCCAGGATAAATTCTCAGGAGTGAGATTGCTGAGTCATATGATAAATATATATTTTTAACTTTATAATAATCTTAGATC
>high_amp|unique-read-0175195_29590
TTTTTGAGGAAATTCCAAACTGTTCTCCATAGTGATTCTACTAATTTACATTCCTACCAACAGTGTACAAGGGTTACCTTTGCTGCACATCCTTGGCAGAATTTGCTGTTGCCTGTCTTTTGAATAAAAGCCATTTTAAAGATCGGAAGAG
>high_amp|unique-read-0175456_29625
TATGGTATATATATAGACTCTATATACTGTATGGTATATATATAGTCTCTATATACTGTATGGTATATATATAGTCTCTATATACTGTATGGTATATATATAGTCTCTATATACTGTATGGTATATATATAGTCAGATCGGAAGAGCACAC
>high_amp|unique-read-0175424_29628
ACCTTAGGTTTTTCTTTTCAGTCAGTTTTTGTGCATGTGTGTTTTACCATCTTCCTTTGTAATTATGTAGCCCTCTGATTTTCTTTT
>high_amp|unique-read-0175516_29645
TCAGCAATGCCATGTCTCGGGTTATACCAAAAACATCAAAAGTAGCGATTCTAACAGATACTGGCACACCAATGTTCACAGCAGCATTATTCACAATTAGCCAAAAGGTAAAAGCAACTCAAATGTCCCCCGACAGAAGAATGATCAAGTG
>high_amp|unique-read-0175601_29658
AACGATCCGGCATTGCTGTGAGCTGTGGTGTAGGCCAGCGGCTACAGCTCCCATTCAACCCCTAGCCTGGGAACCTCCATATGCCGCGGAAGCAGCCCAAAGAAATAGCAAAAAGACAAAAAATAAATAAATAAAAAAATAAAATCCAGGT
>high_amp|unique-read-0176033_29733
TTTCTTTTTTTTTTTTTTTTTTTTTTGCTTGTTTGTTTTTCGTTGTTAATTTGATTTTTTTTTGTGTGTGTTATTTTATTTATTTCTTTTGACATCTGGGCTTGTACCGTTCTCAGCCGCTGAATACCGGCCTCGCAACTTTTTGAACCGT
>high_amp|unique-read-0176079_29739
TGAATTAGAAATACAGGGTCCAGCAATAAATTTAATGAGTTTTCATTCTCATTTATGATTAATTTAATCTGGACCTCAGAAGAAGATTGGCAGATGCTGATATCAGCCCATTTCTAAATAACTGGTTTGTAAGCCTGTAGATCGGAAGAGC
>high_amp|unique-read-0176146_29759
TTGGCTGGAATTTCAACTCACCCGTGTGTGTGTGTCTGTGTGCGCGTGTGTGTGTTTAATGGCAGTTGGGAAACGGTGGTGGAAATGGTAAAAATTGCTGACATCGGTTACAGACTTAATGTCAGAAGATTTAAGATCGGAAGAGCACAC
>high_amp|unique-read-0176250_29779
CGTTCTTTTTTTTTTTTTTTCGCTTTTTTGCTTTTTTGCTTTTTTGTTGTTGTTGTTTTGTTTTGTTTTGTTTTGTTTTGTTTTGTTTTGTTTGTTTGTTGTTGGTGTTTGT
>high_amp|unique-read-0176422_29803
TGGAGTTCAGACGTGTGCTCTTCCGATCTTGGGAGTTTGAAGATGTTATTTACCAATTTCTTTTACTGTCTTTCAGTGCTTTTTGTTTGTTTGTCTGTTTGTTTTCATTTAAAAAGTTGTTCGGTTTTTTTATGCTTTTTTTTTTTTGAT
>high_amp|unique-read-0176458_29810
AACGATCCGGCATTGCTGTGAGCTGTGGTGTAGGCCAGCGGCTACAGCTCCCATTCAACCCCTAGCCTGGGAACCTCCATATGCCGCGGATGCAGCCCAAAGAAATAGCAAAAAGACAAAAAATAAATAAATAAAAAAATAAAATCTAGGT
>high_amp|unique-read-0176527_29816
TATGTATGTATGTATAGACAATGCAATATACAACTACAACAAACTAAATAAAATAAATCTAAGTGACTTATAAAAAACAAACAAACAAGCAAACAAACAAACAATTCTAATACAAAATCAATCACTGACCAATAGCTGCCTGTCCTTGAAC
>high_amp|unique-read-0176540_29821
TTTTAATATTACAGAGGAAATATCCCACAATGCAGACCCTAGATGAATTCTTTATATCTTTGGACTGCACTTATCAAATAAAATTGTACTTATAGAAAAAGCAAACACATAAATCTTGCCCCATTGTCAGCTGGCAAGTCCCAGCGAGGGC
>high_amp|unique-read-0176548_29823
AATAGACAAAAAAAAACAAGAAAAAAACAAGAAAAAAAACAAGAAAAAACAAGAAAAAACAAGAAGAAAAAAAACCAAGACAAAGCAAGCAAACAAACAACAACATACAGTGAGGGCAGGGTTGAAATGAGCACCCGGTACATCCGCAAAC
>high_amp|unique-read-0176613_29836
TCGTTAGGGTGACTGGATTTCTGACGTGTGCTCTTCCGATATTTTTTTTTTTTTTTTGAGATGGAGTCTAGCTCTGTCACCC
>high_amp|unique-read-0176678_29852
CGCACACATACACAAACACACATAGACACACGGAAACGCATGCAGACACACACAAAAACACATGCATGTACAAACACAAACATACAAACACAAACAAACATACACAAAGATAGACACACACCACAAACACACACATGCCCCATGGAAATCG
>high_amp|unique-read-0176786_29864
ACAAACACCAACAACAAACAAACAAAACAAAACAAAACAAAACAAAACAAAACAAAACAACAACAACAAAAAAGCAAAAAAGCAAAAAAGCGAAAAAAAAAAAGAA
>high_amp|unique-read-0176807_29875
ATGCACCTGCTGTCCTCGAAGCAGAGAATTCAGTTAAGAATAAGTAGCAAGGTTTAAATTACACAGAGTGTATTGTGAAATATCATTATTATTTTTAAAAAGTAAAGAAATATCTATGACAGAACCTATTTTATGTATTGGCAGCCTCCAA
>high_amp|unique-read-0176914_29893
GGCATTAACGCCATTTTGCTTTGATTCTTCTGAGTTTGATTCTCTGATCCATCAGCATGAAATTCTTTTCAATTCGTTTGTGTTGTATCTCATTTCTTTGAGCAATGTTTTGTAATTATCACTGTAGAAACCTTTTACCTCTCTGGTTATC
>high_amp|unique-read-0176944_29896
CAAAGGGTTTTCCACAATGGTTGGTCCAAGCTTTATACCCATTGGAAAGGTATGAGAGTTCCATTTACTTTATGTTAACACCACTTTTTTTTGTCGTCTTTAGTTTCTTCTTTTGTAGATGTGTATTGGTTATTTGTGATTTTAATATTAA
>high_amp|unique-read-0176946_29897
TATGGTATATATATAGTCTCTATATACTGGATGGTATATATATAGTCTCTATATACTGTATGGTATATATATAGTCTCTATATACTGTATGGTATATATATAGTCTCTATATACTGTATGGTATATATATAGTCAGATCGGAAGAGCACAC
>high_amp|unique-read-0177018_29919
AAGAAGCCAGACAAAAAAAGAGTTTTCATTATATAATTCCATTGAGTATAATCCATGGTGTTGCATGTATCAAGAGTTTGGAACTTGTTGTTTCTGGGTAGTATTCTATTGCATGATTATACCACTATTTGTGCAGTCACGTGATGCTGGA
>high_amp|unique-read-0177080_29934
GCCACCCTCAAGCGCTGCAGCGGCAGCTCGTTCGCCAGGCGCTGCGCCAGAGATCGGAAGAGCACACGTCTGAACTCCATTCACCCTAACGATCGCGTATGCCGTCTTCTGCTTGAAAAAGGGGGGGGGGGGGGGGGGGGGGGGGGGGGGG
>high_amp|unique-read-0177162_29941
CTCTCTGTTCCTATCTTCTGTCTTACTCTGTTTCCTTGCCTGCCTGCCTGTCTGTGTGTCTGTGTCTCTCTCTCTCTCTGTCTCTCTCCCTCCCTTTCTCTTTCTCTGTCTCTCTCTCTCTTTCTGGGTGTTTCTCTCTGTCTCTCTGAGA
>high_amp|unique-read-0177200_29945
CAATGGAATGACATGGAGTGGAGTGGAGTGGAGTGAATTGGAGTGGAGTAGAGAGGAAAGGAGTGGAATTAAATGCGATGGAAAGGAATGGCATGGAGTTGAGTGGAATGGAGCGTAGTGGATTGGAGTGTAGTGGAGTGGATTGGAGTGT
>high_amp|unique-read-0177794_30053
TGATGGATGTATTTCTAAACCTATACTACCCACTCCTCTGCTTTTAAAAAAGTATAGTTAGCTGAAGATTGAGATGTCAGTGACACAGTTTATATAACATAACTTAAATTGTCATCTACATTACTGTAACTACAAATACCACCCTCAGATG
>high_amp|unique-read-0177805_30057
GAAAAAAAAAAAAAAGGCAGGGGAGGTTGTAATTGTAACATCTATAATTTACATGACGCATGGAGCACAGAACTG
>high_amp|unique-read-0178156_30119
GTTTGCCAAAACTCACACAAGAAGAAATAGATAATCTGTATAGTCCCAGGTCTAGCAAAACATTGTATCAATTAATAACCTTCCAAAACAGAAAGGAGTTGGCCAGATGGGTTCACTAGTGAGTTCTACCAAACATTTAAAGAAGAAATTA
>high_amp|unique-read-0178165_30121
TATGTATGTATGTATAGACAATGCAATATACAACTACAACAAACTAAATAAAATAAACCTAAGTGACTTATAAAAAACAAACAAACAAGCAAACAAACAAACAATTCTAATACAAAATCAATCACTGTCCAATAGCTGCCTGTCCTTGAAC
>high_amp|unique-read-0178247_30134
CTTTTTTCAAGCAGAAGACGGCCTACGCTATCGTTAGGGTCACTGGAGTTCAGACGTGTTCTCTTCCGATCTCTTTGCCCAGTGAATGTTTTTTTTCAGTGCTCTGAGA
>high_amp|unique-read-0178265_30136
AAATCGCTCTCTTAACACACAAAATACGGGAAGTCATAAAATGTGCCAAAAGCCACTTACTTAATACTTTTTGGCATACTGCTTGTTTGCTTTCAGTTCCACGTTGACTTTTTCGAGAACATGGGCCAGTGGACATAAAGGCCAATGCTAT
>high_amp|unique-read-0178276_30137
TAATTAAAATTCTTGTGAAGCAGCTGTCTAGATCTGAAGAGCACACGTCTGAAATCCACTCACCCTAACGTTCGCGTATGCCGTCTTCTGCTTGAAAA
>high_amp|unique-read-0178331_30146
ATGTGTGTGACTGCACGTGTGTGCCTGTGCTCGCGTGTGTGCGTGTGCATGATTATGTGTGCGGATATGCACGTGTGTGCGTGTACACCCGTGTGTGCACGTGTGTGACTGTGTGATTGTGCACGTGTGCGTGTGCTCTCATGTGTGCATG
>high_amp|unique-read-0178303_30150
GCGGCCGGGCGGGGGGTGTGTTTAGGTCAGCTGACAGGTGAGGAGGGGAGGGAGGTGTGTTTAGATCAGTTGACAGGTG
>high_amp|unique-read-0178388_30163
GTATTTTTGAGCACTCTTAGTACCTGAACAACATTATAAATAAAACTAAGTTTCACCATTTTTTACCGCTCTTTTCATTGTATATTTTCTCCTCTCTCACTAACCGGTTCACTGTATGAGTTCTGCCAAAGATCGGAAGAGCACACGTCTG
>high_amp|unique-read-0178489_30178
AGCACCCAAGCACACTGTCTCAGGACCAGGTGATTATCCTGCCCTATCCACCCACACAAGCCACATGGGGGCATGGAGACTGGCATGCGCAGAACATCATTACCGCTGTTAGCATCAGCATATGCCACATGGGAGCCCAACAGTTGGCTCG
>high_amp|unique-read-0178653_30195
GGATTGCAATATGCAGGGTGCCCAGAGCATTGCATGCTGGGACAAGTAGTTTCCATGGCCACACGTCAGGATTATAGATTATGATGGCTGTAATAACTTCTTGGCTCGGAAAATATGGATGGTGCTGCCAGCCCTGGCGGGGTGCCGTGAG
>high_amp|unique-read-0178789_30209
TTCTTGAAGTCCTAGAGTTTGCTTTGGAAATTTAGCTAAAAATAATACCTGTATAAATGTTTTCATTGCTTAGAGAACCTTGCACCTTGAATAATCACAATGGACCGTTGAAGAAGGAGGAGGAATGGGATAGGAACTAGAGGAGGGCAGA
>high_amp|unique-read-0178845_30228
TACCTCTCTGAAGACCCGTGTCCAAATAAGGTCTCATTCTGAGCTTCTGGGATTAGGACAACAACTTTTCTCTTGTAGAGGGAAACACGTTTCAGCTCCTGACAGCTGATATTAGGGCGAGTTCAGTGAAGCCCCCAGGGCATGGTGGAAG
>high_amp|unique-read-0178895_30235
ATTTCAACATGTCATATATATAGAGAGAGTATATATGTGTATATATATACACACACACACACACTATATAGAGTATATATATATACTCCATATACAGTATATATACTAGTGTGTATATATATATACACTAGAGTATACACACTCTAGAGTA
>high_amp|unique-read-0178880_30239
ATTAATAAGATGTGGTATATATACTCAATGGAATTCTACTCAGCCATAAAATAGAACAAAATAATGCCATTTGCAGCAACGTGGATGGAACTAGAGACTCTCATACCAAGTGAAGTAAGTCAGAAAGAGAAAGACAAATACCGTATGATAT
>high_amp|unique-read-0179030_30256
CTCACTCTCCCACATTCACCCACATAGACACCCTCACACTCATGCTCACACACACTCACGCACGTCTGTCACACACTCACACAGTGACTGACACATGCCTTCTGTGGAGTCAGAGTGGAATGGGAGATCGGAAGAGCACACGTCTGAACTC
>high_amp|unique-read-0179000_30262
AACTGCTCTATCAAACGAAAGTTCAACTATGTGAGATAAATGCACACTTCACAAAGAGTTTTCTGCGAATTCTTCTCTCAAGTTTTATATGAAGAAATCCCATTTCCAACAAAACTCTCAAAGAGGTAGATCGGAAGAGCACACGTCTGAA
>high_amp|unique-read-0179145_30280
AGGCTTAAAGTAATAGCACACATTTATTATCTCTGTCTCTGTGGGTCAGGAATTTGGGTGGTTCTGCCTCAGGGCCTCCCAAGAGATGGTAATCCTATGAAGGGGCCGCTGGCCTGTTGAAGGCTTAGTTGGGGGTGGGGGATTTGCTTCA
>high_amp|unique-read-0179154_30282
GGACTTTGGTGGATTAGTGGAACTGTATGCCTCTGCTCTATTTACTTAATTTTTGAATTGACTGGAACGTGCTTTTAATGTGGAAATTGTATTATGGTGTTCAAATATCTTGTGCTCTGAACAAGATTATTAGCTGTAGAAACCAAATGGG
>high_amp|unique-read-0179130_30285
ATTCACTTCACCAGACTGCTAAAGTTGCCCAAGGCAAAAACAAAGAAACAAACAAACAAAAACAAACAAACAAAAAACTGGTTAGAACTCCTGCAATTCTTGGTGATAAGAGGGACAAGCAGTACAAGAGCACAACCACAGCAGGTGGGAG
>high_amp|unique-read-0179243_30311
ACGAGATCGTTAGCGTGACTGGAGTTCAGACTTGTGCTCTTCCGATCTGCACATCTACAGGAACTCCTAAATTCTCATTTAATTAAAATTAAATAAAACTTAAAATTAAACTACTCAGTCACATTAGCCATATTCCAAGTGCTCAGTGGCC
>high_amp|unique-read-0179308_30324
AGCACTGATAGGCAGGTAGAGAAGTAAAATGAAGGACAATGGCTAAATGAGCTTAAACTATTTGTATTTGTCACAGATCCCAAGAGAATTATAGAAAACTAGATTTTTTTGTTTTGCTTTATTTTAGAATGGTCAAGAGATATAAACTGTA
>high_amp|unique-read-0179293_30330
CCCAAAGAGTTCTTTCTTTAAAAATTCTTCTAATAAAAGCCTTTCATTCAAAGTTTTAATGTAATCCCAAGTATTCAGATTCTATTTTGTAAATACAAAAGAAATGGTCACTCATAACTAGAGAATAATCATTTGAATCATTGCATTTTAG
>high_amp|unique-read-0179346_30341
GGCTGGTTGTTTTGTTAAATGAAAGCCAAAGGTAATTAATTTAGATCTTTTCTCTTGGGTAGATGATCGTAGAAGAATATGAGAAGACCTTTTAATCTCCTTTCTGATATTTAATTACACAGCTGCCAAACATCTGAAATCCAAGTAAGGA
>high_amp|unique-read-0179539_30376
CCCCTTTTTTCAAGCAGAAGACGGCATACGAGATCGTTAGGGTGACTTGAGTTCAGACGTGTGCTCTTCCGATCTTACATACATCATACACACACACATACACACACACTTAAACATACACATACACATGCACATGTACACACACATACAC
>high_amp|unique-read-0179516_30378
AAAACACACAACACAAACCAAAACACAAAAAAACAACACAAACCAACACAAAAAACAAAAAACCCAAAAAACAAACACACACAAAACAAAAAAAA
>high_amp|unique-read-0179551_30385
AGGTAACTCTGGTGATGAAAATAAAATTTGCACTCACATTAAAATTTTGTAGTAAAGAGACAGATTGTAGTAAAGACTTGTTTTAAAACTAGGAAATACTTAAACTTTTATATATGTTTCAGCA
>high_amp|unique-read-0179691_30418
ACGGCATACGAGATCGTTAGGGTGACTGGAGGTCAGACGTGTGCTCTTCCGATCTAAATCAACCCGCATGGAACGGAAGGGAATGGAGTCGAAAGGAATCGAAAGGAATGTAATGTAAAGGAATCAACCCGAATGGACAGGAATGGAATGG
>high_amp|unique-read-0179816_30439
AGCAATCCAGAGAAAACAGAGTAAGGCTGGTAGTATAACCCTCCAAGACTTGTGGGTATACTACAGAGCTAACAGTAATGAAAACAGTGTGGCACCAAAAGCACCAAAACAGACACATAGATCAATGTAACATAATATAGAGCCCAGAATT
>high_amp|unique-read-0179820_30440
CCCTTCCTCACTCTCAGTCCCAAAGCCCTGCCGAGGTGGGCAGCCTCCTGAGGGAATGTGTCTGTTTATCTGCTGCACGCCTTTTTTTTTTTTTTTTTTTTTGTATTTTGTCTATTTAGGACCGTAATTGTGG
>high_amp|unique-read-0180473_30549
TTTTTCAAATCATTAATTAAAAGATATGAACGAGGTTTTTTTTTTTTTTTTTTTTAAATTTATCATTTTCATGTTTCTTTTCGTGTCTTTTATAATTAAAT
>high_amp|unique-read-0180527_30561
GCTTTTAATTGAAAAAGGTGGGGCTATAACCAAATTTTCTGGTCACTGCCCTACATAATGCTGTAGCTTCTTGGTTCTTTTTTTTTTTTTTTTTTTTTGCA
>high_amp|unique-read-0180588_30564
CAGCAGAGCAAGACTCTGTCTCAAAAAAAAAAAAAAAAAAAAGTAATGTGTTTCCAGTTTTTTGTTTATCCTTTCAGAAACAATTTATTTATACACATTTTATATATATTCTTTGACTTTTCCTTTCCTGACACAAATGGCGCCACAGATC
>high_amp|unique-read-0180620_30573
GGCCTTGATCCAGGACCGGATAGGAGCTTTCAAGCTCTGCATTTTTTTTTTTTTTTTTTTTTAATGAGAATTGGACCTCCGTATCTTA
>high_amp|unique-read-0180679_30578
CCCCCCCCCCCCCCCCCCCCCCCCCCCCCTTTTTTCAAGCAGAAGACGGCATACGCGATCGTTAGGGTGACTGGAGTTCAAACGTGTGCTCTTCCGATCTACGGTCGGCCCGACAACCCCCGAACGGAAAGCGCACCATCTGGATCGCCTT
>high_amp|unique-read-0180713_30586
CGCACACATACACAAACAAACATAGACACACGGAAACACATGCAGACACACACAAAAACACATGCATGTACAAACACAAACATACAAACACAAACAAACATACACAAAGATAGACACACACCACAAACACACACATGCCCCATGGAAATCG
>high_amp|unique-read-0180827_30607
AAGTACACCTGAATGAAAAAAAAAAAAAAAGATGGGCTCTATTCTGGAATCTTGTGATACTGTGAACAAATTGTG
>high_amp|unique-read-0181044_30637
AGTTTTTTTAAAACTCTTCTTCTGTTTTTTTTTTTTTTTTTTGGCTTTTTGCTATTTCTTTGGGCCGCTTCTGCGTTTTTTTTGTTTTTTTTGTT
>high_amp|unique-read-0181028_30641
AACTTATATGACTGCACTGGAAGGCTGAGTTGTTTTATTAACAATAAACATTATAGACGAGTAATCAGTGTCCTTTTTTTTTTTTTTCTTTTTTTTGTGATGGAGTCTTGCTCTGTCGTCCAGTCTGGAGTACAGTGGTACGATCTTGG
>high_amp|unique-read-0181091_30646
GTGGGCAGGAGAGCTGAGTGTTTCCACCATTGAACAGGGCCTTTATCCCCACTTGACAGTTGAAGAAACTGAGCCCAGAGAGGGTAAGGTCAAAGACCAGCCCTTCCGCCATTCTCTGGGTCATTGCTTTCACCAGGCTGGTTGGACACC
>high_amp|unique-read-0181050_30649
CTGTTTGGAAGACTGCAGATGCAGGCCTGGGCCCATCTACATCTCCCCAAGACTCTGGCTTCTGGTAGCCTGTCAAGCAGGGAAGCCCTGACTCTGTGTCCTATCCCTGACGGGGAATCAGCCTGGTTAAGAGTGCAGTCGCTGAAGCCAA
>high_amp|unique-read-0181149_30663
CTGCCTTATTTCCCAAAGGAGCAAAGACTGTTGAAGTAGGCAGAGCAGCCAGAACACAGCGGGCGGCTAATAAAGATCCGTGAAACGGCAATTTAGTGTGTGCTGTCACAATGGCCCAGGTGGGTGGAGCCCCCAACGCCGAGGATGCCCT
>high_amp|unique-read-0181176_30666
CTGGCCCATGCTCTCTTCAATCTGATTTATCACAAATACCCAAACTGTATAACAAAACCAAAAATTTCAATACATATTTCTCCAAATAAGACATCCAGATGGCCAACATGTATGTGAAAAGATGCTCAAAGATCGGAAGAGCACACGTCTG
>high_amp|unique-read-0181199_30678
GAGACGCTCCTCACCTCCCAGACGGGGTCGTGGCCGGACAGAGGCGCTCCTCACATCCCTGACGGGGCGGCAGGGCAGAGGCGCTCCCCACATCTCAGACGATGGGCGGCCGGGCAGAGACGCTCCTCACTTCCCAGATGGGATGGCTGCC
>high_amp|unique-read-0181298_30692
TAAATGATACACTGTACCCAGCTTCCATACCAGCTCTCAGGAACCGTCTGTGTTAAATAGTAACAACTTAAACATTTGCTCACCATAACTGCTGTGTATGTTCAAATAATATGGGCTACTAAAATTCCACTACATACGCGCATACTCTTCC
>high_amp|unique-read-0181334_30700
ATGAGAGAGTTGGGAGGAGAGGGGAGGAAGAGAAGGAGAGGAAGTATAAGAGGAAGAGGAGGAAAAAGAAGAGAGAGGAAAGGGAGGGAAATAGGAAGAGGGGAGGCAAGGAGG
>high_amp|unique-read-0181337_30703
TCTCTCAGCCTTTGTCTGCATCAGGCCAGGAGCTGCAGTGGGGAATAATGGATGGTGATGAACTTCATCTGTTCCCCTGCTGTGTACATCTCCTCCTCCTCCCCTTCTCACTAGGCTGCCTCTTGTCCTCTGGGGCTGCAGATCGGAAGAG
>high_amp|unique-read-0181535_30744
GACGGCATACGAGATCGTTTGGGTGACTGGAGTTCAGACGTTTGCTGTTCCGATATTCTCAAAAAAAAAAAAAAAAAAAAAGAGAACACTGCAATGGCCCTGC
>high_amp|unique-read-0181613_30759
ATGCACCTGCTGTCCTCAAAGCAGAGAATTCAGTTAAGAATAAATAGCAAGGTTTAAATTACACAGAGTGTATTGTGAAATATCATTATTATTTTTAAAAAGTAAAGAAATATCTATGACAGAACCTATTTTATGTATTGGCAGCCTCCAA
>high_amp|unique-read-0181713_30778
CTAGTGACTATAAAGTGGTATCTCACTGTGGTTTTGACTTATCTTTCTCTGTTGGCTAATGATGTCAAGGATCATTTCATGTACTTACAGACCACTTGTATATCTTCTTCACAGAAATGCATATTCATATCTTTTGCCTTTTTAAAAATTG
>high_amp|unique-read-0181760_30783
TTCCGTTCTCTCTTCCGATCTTTAAATGTTCTCTTGAGACCATCTCCATCTTACCACCAGCACCTTAGACCCAGCTAACTTCGCCTCTGCCCTAGACTCCCCACTTCAATGGGCTGCTTACAAGTCTCCTTGCTTCCATCCTCCTCCCCTA
>high_amp|unique-read-0181873_30801
AAAATAACGGACACACGTGGGGAGAGTGCTCACTCATTTCAGTAAGTATGACATCCATAGCTCTCTGATACTTAATAAAGAATTTGACTGGCCTTTGGCTCCCTAGTTCCTGGGAGATCACCTCTAAATCCTTGGAATTTCCCAAGTGATA
>high_amp|unique-read-0182033_30827
TAGATAAGGATCTCCCAACTTTCTTTTTTCTTTCTTCTTTATTTTTTTTCTTTTTCTTTTTCTTTTTTTTTTTTTTTTTTGTCTTTTT
>high_amp|unique-read-0182151_30850
GACGGCATACGAGATCGTTAGGGTGACTGGAGTTCAGATGTGTGCTCTTTCGATCTGGACTGCTCATCCCGAGGCGGGGAAGTGGGAGCAAGTAGTTTGTGGGGGTGATTTTACAACCTGCACGGAAATTATTTTCGGTGGGGGAGAGCGG
>high_amp|unique-read-0182155_30851
GTTTTTCTTTTGTTTTTCTTTCCTTTTGTTTTGTTTTTCTTTTGTTTTGTTTTGTTTTGTTTTGTTTTGTTTTGTTTTGTTTTGTTTTGTTTTGTTTTGTTTTGTTTTGTTTTGTTTTGTTTTGTTTTCTTTGGTTATGTTTTCTTTTCTT
>high_amp|unique-read-0182177_30855
TTTTCAAGCAGCAGACGGCATACGCGATCGTTAGTGTGACTGGAGTTCTGAGGTTTGCTATTCCGATCTTCCAATCCCGTGTTGTTTGTCATTGACTGAATTAGTTGTTTTAGAATTTTCTTGTGTGTGTGGAAGGGGGATTTCCTTT
>high_amp|unique-read-0182192_30864
GGATCCTCAGGCCTGAATGTCCCACAAGCCAGAAAATTAGCCCCTGAATCCCAGTTGCTCTCACATAAAGTAAGAAAGTATGTGGATGGCCACTGGGACAGAAAGGTAGAAAGAGTTTCCGTGGGGCCCCAGGATCATTGAG
>high_amp|unique-read-0182229_30874
TTGTTTATAATTAAATGGTTAGAAGGACTTTAGAAAGAAATTGTCAATTTAAATCATGCCAGAGTATGTCTGTATATATATTTTCCTTGTCAGACTGATCTATTCAGGAAATGTGTCTACGTAAACAAGGCAGATGGGAAATATTTGACAA
>high_amp|unique-read-0182253_30877
GGTCTATATGTCTGTTTTGGTACCAGTTCCACACTGTTTTGATGACTGTAGCTTTGTAGTATTGCTTGAGGTCTGGGAGAGTTATGCCTCCTGCTTGGTTTTTGTTTCTCAGGATTGCTTTGGCTATTCTGGGTCTTTTGTGGCTCCACAT
>high_amp|unique-read-0182362_30897
TATGAGTCTCAAGGAAAACGGTTTTCTTGAGTTTCCTGTGTTTTCCAGCTTTATTGAGATATAATTGATATATAACACTGTGTATATTTAAGGCGTACCTACAAATGTGATGATTTAATACACATATATAGTAAAATGATTGCCAAATAAG
>high_amp|unique-read-0182408_30910
ACATTTCATTAATTTTTTTCTCATTATTTTCTTCTTTCTTCTTTTTTTTTTTTTTTTGGAGACAGAGTCTGTCACTCA
>high_amp|unique-read-0182422_30913
ATAATGGTTCCTCAAAAAATTAAATACGGAATTATCATGGGATCCAGCAATTCCACCTCTTGTCATTACTCCCCAATATTGAAAGCAAGGACTCAGATATATGCACACCCATGTTCACGGCACTGTGATCCGTGGGAGCTGAAAGGGAGAA
>high_amp|unique-read-0182463_30919
ATTGAACAGGCCCCATCTTTTCAGAGAGAAAGTTTCTTACTTTAGTATACTTCTTTTTAGAAATCAATCTCTATCTGATTCCTTTTTTGGCATTTTCTCTGGGATGGTTTTATTGCAATGAATTTTAGCTTTCTCAGCCCAGAAGTTGAAT
>high_amp|unique-read-0182464_30920
GTATTTGCTTTAGCATCACCACTGGGGTTGTTTGTGAGTGATTACTTAGATCGGAAGAGCACACGTCTGAACTCGATTCACCCTAACGATCTAGTATGCCGTCTTCTGCTTGAAAGAAGGGGGGGGGGGGGGGGGGGGGGGGGGGGGGGGG
>high_amp|unique-read-0182594_30937
ATGACTACTTTGAACATTGCTTGGTACTTAGCACTTAAAAATGCTAGCCATCGCTAGTTTTACCAAAGAAAAAATGAGAAAAGTTGATGTGGTTCCTGGCAGGTGTTCGGTGGCTCCCTGACACCCACATTCTCCGCACCCTGCCCGGAAC
>high_amp|unique-read-0182813_30985
GTATCATTACCCGCACCACCGCTCAAGATAATCATTGCCTGCGCCGCCATAGATCGGAAGAGCACACGTCTAACTCCAGTCACCCTAACGATCGCGTATGCCGTCTTCTGCTTGAAAAAAGGGGGGGGGGGGGGGGGGGGGGGGGGGGGGG
>high_amp|unique-read-0182821_30987
AATGACTGTATTCCAGAAAAGGAGTAAAATAATAGAGACAGCACAGATTACAACATTAATTTCAAACTAAGTCGATTCCAAGGTCAAATCATTGAAGTAAAAGGGTAATCTTTAATCTATAAAAGTAACACCTCATGTTCTTGAACCTGTT
>high_amp|unique-read-0182890_31000
CTGCAACCCTGTGGGGAGGTGGGTGAGGGGTCCCCTCACTGTAGTGAGAGAGTAGTCAATGCCGCATGCTCTGGGCCCATGCCGAGGGGCCCAGCCTCTCTCACTCTGAAGCATGGAACCTTCCAAGAGATCGGAAGAGCACACGTCTGAA
>high_amp|unique-read-0183026_31019
TTTTCTCACACTATCTTCTACTACTCTTTAGTTTTCCAATTTTTTCTCCTTTATCTTTCCTCTCTTTGCCCACTTTTTTTTTTTTTAAAAATGAAATTAACA
>high_amp|unique-read-0183041_31022
GTTCTTGCTCTTAACATGACTTTCCCACTGACTGGATTTGTGATTGTAAGCACATCACACTCATTTCCTCCATTTGAAATGCAGGTTCTCTGAAGCCTTCTGGCTTGAGGGAATAATAGTGAGTAATTCCTAGCATTGGTATTGCACAGCA
>high_amp|unique-read-0183071_31026
CAAGCCCGGCCGAATGTAAGCATCTTAAAATATAAAATTGTTTTTCACGTAGTTCTTAGTGGAGGAATTATCATAAAAATTATCAAAAATTTTTTCTTTTTCAACCTGTTCCTTGAAAAAACTGTGACAAGGGGGAAATTCATCTTTGTAT
>high_amp|unique-read-0183080_31028
ATCATCTTTTCAACAGATGCAGAAAAAGCTTTTGACAAAATTCAACACACATTTATGATAAAAACTCTCCAGAAAATTGGCATAGAGGGAACATATCTCAAAATAATATAAGCCACATATGACAAATACACAGCTAACATCATTCTCAATG
>high_amp|unique-read-0183160_31035
CAGTTCCTTTGATATATATGTCTTTTTTTTTTTTGCCAAAACCATGCTATTTTGATTACAGTATCTTTGTAATATTGTCTGAAATCAGAAATAATTATTCTTGCAGCTTTGTTCTTTTTCCTCACGATTGCTTTGGCAATTCTGGGTCT
>high_amp|unique-read-0183309_31063
GGCCTTGATCCAGGACCGGATAGGAGCTTTCAAGCTCTGCATTTTTTTTTTTTTTTTTTTTCATCAGAATGGGACCTCCGTAT
>high_amp|unique-read-0183319_31065
AAAGGAGCTAACTTTTAACATTTTTCTTAACATCTCTATCTTTTGCCTGCCTGATTTTATTTATTCCTTGATCTGTCAGCTCTGATATGTGAAGTGTATTTCTATGGTTCTAAGGTAACTTTTAAGCCTGATGATTTTCACCATTGTGGAT
>high_amp|unique-read-0183485_31093
TAACTAAAAAAAATTAAAAATAAAAAAAACAAACGACCCTATTAAAAAGTAGGCAAAGGACCTGAACAGAGGAAAATATTTTATAAATTTATGGGCAACATTTTGGTCTAGTCTCTAACAAGTAGCCATTTATTCGATAATTTAAAATAT
>high_amp|unique-read-0183542_31103
AAAAAATCCAAAAGAATTTACAAAAAATACTCCTAGAACTAATAAGTAATTATAGCAAGATTGTGGGATACAAGGTTCTTATACAAAATTCAGTCACTTTCCAACACGGCAGCAGTGAACAAGTGGAATTCAAAATTTAAAACATGATAAA
>high_amp|unique-read-0183590_31125
TTCTTCCAGAGGTATAGTCGGAACTTCTTAAAGTTGAAGAAGTAGAACGGAGATAGAGTTATGTGGTCAAAACTGAATGCAAACCTGCATTTGAAAAAGATTCCCCAGGTGATTTAATGTATATTAAAGTCAAAGAACTCTACTTTAGAGG
>high_amp|unique-read-0183824_31152
GGACATTGGTGGATTAGTGGAACTGTATGCCTCTGCTCTATTTACTTAATTTTTGAATTGACTGGAACGTGCTTTTAATGTGGAAATTGTATTATGGTGTTCAAATATCTTGTGCTCTGAACAAG
>high_amp|unique-read-0184127_31216
CGCTCTTCCGATCTGGGAGCGAGAACTCCCATACAGGCCTTCCGGCTCCCCGTCCCGCCCCCACCCACCAAGCCCC
>high_amp|unique-read-0184177_31221
AAGAGTTCCAGTCCCAGGCAAGCCCTGGTCAGTGGTGAAGATGCCAGCCTGGTGGGGCTGGCCGCAGAGTGCTGGGCCCTGTCAGAAGCACAGGCCGCTGGCACGCATGCTGACTGCTGGGGATTTTAAGATTGGGGCCCCCCTAGATCGG
>high_amp|unique-read-0184254_31233
AGATCGGAAGAGCACACGTCTGAACTCAGTCACCCTAACGATCGCGTATGCCGTCTTCTGCTTGAAAAGGGGGGGGGGGGGGGGGGGGGGGGGGGGGGGGGGGGGGGGGGGGGGGGGGGGGGGGGGGGGGGGGGGGGGGGGGGGGGGGGGG
>high_amp|unique-read-0184259_31235
TCAAGTGATCCTCCCCCATCAGCCTTCCCAAAGTGTTGGGATTACACGCATCGGCCACCACACCAGGCCTGTTCTCACTTCTTTCACTCACGATATTGTCTGCGAGATACATCTTTGTTGTTTTATCAGTAGTCCATCCTTTTTATTGCTG
>high_amp|unique-read-0184225_31243
GTAACTAAAAAAAATTTACAACAAAAAAAACACACGACCCTATTAAAAAGTAGGCAAAGGACCTGAACAGAGGAAAATATTTTATAAATTTATGGGCAACATTTTGGTCTAGTCTCTAACAAGTAGCCATTTATTCGATAATTTAAAATAT
>high_amp|unique-read-0184387_31255
GAAGAGCACACGTGTGAACTCCAGTCACCCTAACGATGGCGTATGCCGTCTTCTGCTTGAAAAAAGGGGGGGGGGGGGGGGGGGGGGGGGGGGGGGGGGGGGGGGGGGGGGGGGGGGGGGGGGGGGGGGGGGGGGGGGGGGGGGGGGGGGG
>high_amp|unique-read-0184513_31283
CCGATCTGTTTAGTTTGAATATTTTTTCCTGTGCAAGGGGTAATCTTATTTTTTTATTTAACTCTGATTTTCTGCTGAATTTAAACCTTATAGTAGCATAGCAGTTTAATTCCTTTCTGTGTTTTGCCATTATATTATTGTCCTGCTGAAT
>high_amp|unique-read-0184528_31285
ATGGGGGTTTCCTTGTTTGTTATTTGTGTCCTTTCCCTGGCTGCTTTCAGGATTTTCTCTTTGTCTTTAATTTGGTCAGTTTGATTAATATGTGTCTTGGTGTATTCCTGCTTGGGTTTATTTTATACGGTACTCGTTGTGCT
>high_amp|unique-read-0184591_31290
CTTTATAAAAGCAGTATATATTGGTAGATCCTACTGGGCAGTCAGTACTTTTGTGCGATAAGAGAATTGGTGCTTCTCTGATCCAGTGGTCTTGTGAAGCTGCCTATCTGTGAACCCCAGTGTCATTGGTTGAGAGCTTAATTATTTATTT
>high_amp|unique-read-0184666_31297
CGCTCTTCCGATCTCCCTTAAAAGAACTATTCTAAAAGACTCTCATATACATTAAAGTTAAGTTAGTCTTTAATGTTTTAGGATTTTTTCTTTAATATTTATAAACCACATTGTTGGAGTGATATTTATGTTATTACACATAATTTATTAG
>high_amp|unique-read-0184638_31301
CAGACGTGTGCTCTTCCGATCTTTGAGCATCTTTTCACATACATGTTGGCCATCTGGATGTCTTATTTGGAGAAATATGTATTGAAATTTTTGGTTTGGTTATACAGTTTGGGTTTTTGTGAAAAATCAGATTGAAGAGAGCATGGGCCAG
>high_amp|unique-read-0184776_31320
AGTTCAGACGTGTGCTCTTCCGATCTAAAAACCAAAAACCAAAAACCAAAAACAAAAACAAAAACAAAAACAAAAACAAAACCAAAACCAAAACCAAAACCAAAACCAAAAAAAAAACGAGAAGAAACAACTTTTACGCACGCCGCCGTCG
>high_amp|unique-read-0184817_31326
GTTAGTTACAGCTGCTGTGTGGTGGGCTTAGTCTGGAGCACCTCTTGCTGTCAGCTTGGGGTCTCGGCACTGTCAGGATTGTTCCCGAGCTGATGCCTTTGCCTGGCCCAGGCGCGGTTGACCTGCCCCTGCTGTAACACCCGCAAGAAGG
>high_amp|unique-read-0184943_31353
CGATCTGGTGATCATGGTGGGTCTGTCTTGAGTGAACAAGCCCTTACAAAGCAGAGAGATTTCTCAGCTGATTGCACAAGAGGAAATCAGATGTTCCAGCTGGCTTGGAAGCAAGCAGACGTCCATGTTGTGAACTGCCGATCCCAACAG
>high_amp|unique-read-0185109_31377
GTTCAGACGTGTGCTCTTCCGATCTCCAAAAGTGTGGGAGAGTACAGCCTTCTGCACAGGGTCCATCTGTGGAGGCAGGCTGGGGTGAGCCAGGAACCCCTGCACAAGCTCATGTCCATCACAACCCCACCGGCAGCAGCTGGGTTGAACC
>high_amp|unique-read-0185077_31387
ATCTACCACACACACACACACACACACACACACCTGAACAAGGAAACCACACACATATACATGTACTCACATACCTGAACAAAGAAATCACACACACACATACACATACACACCTGAACAAGGAAACCACACACACACAGATGAACAAGGA
>high_amp|unique-read-0185120_31391
CACAGAGTTGAACTTTCATTTACACGGAGCAGATTTGAAACACTCTTTTTGTGGGATTTGCAAATGGAGATTTCAAGCGCTTTGAGGCCAAAGGCAGAAAAGGAAATACCTTTGTATAAAAACTAGACAGAATCATTCTCAGAAACTGCTC
>high_amp|unique-read-0185155_31398
AGATTAAGTTTCTTCAGGAAAAAAGAGATAGTTCTCTATTATCTGAAGTGCACTGCTCCTTTTAACAAATGAAAATGCAAGCTCTGGACTGGAGTTCCAGGCCTCATCACAGAGTTACAGGACATTTACAATGGGTTCTTGTAGTTGAGGG
>high_amp|unique-read-0185186_31404
CCCAAAGAGTTCTTTCTTTAAAGATTCTTCTAATAAAAGCCTTTCATTCAAAGTTTTAATGTAATCTCAAGTATTCAGATTCTATTTTGTAAATACAAAAGAAATGGTCACTCATAACTAGAGAATAATCATTTGAATCATTGCATTTTAG
>high_amp|unique-read-0185198_31410
ATAATGGTTCCTCAAAAGATTAAATACGGAATTATCATGGGATCCAGCAATTCCACCTCTTGTCATTACACCCCAACATTGAAAGCAAGGACTCAGATATATGCACACCCATGTTCACGGCACTGTGATCCGTGGGAGCTGAAAGGGAGAA
>high_amp|unique-read-0185220_31416
CAAATCCTCCTATAATAGCAAATACAGCTCCTATTGATAAAACGTAATGAAAATGGGCTACTACATAATATGTATCATGAAGAATAATATCAAGTGAAGAATTAGCTAATACAACTCCTGTTAATCCTCCAACAGTAAATAAAAATACAAA
>high_amp|unique-read-0185639_31497
GATCTAGCAGCCTGGAGATGGGTAGACTTTCCAGGTGGCTAGACCCAGAAGAGAGATAACAATCACTGCAGCTTGGCTCATATGAAGACACATCCATAGGAAAACGGGGAGAGTACTACATCGAGGGAAAACCCCATGGGACAAAAGAATC
>high_amp|unique-read-0185646_31499
CCCAAACTAAAATAAATACCTAACATTTTGTTCATGAAATAATTAGGTCCAGACAACTGAAAGATAAATTATGCCTGATGTCCATCTGATATCAATGTGTTTTCTTTGAAAAGTTAAAATTCCCCTGATACCCTGAGGTGCCTGGGTCACA
>high_amp|unique-read-0185851_31540
GAGAGGGAGGCCCTATCTCAAAAAAAAAAAAAAAAAAAAATAGGCTGGGGTGCAGTGGCTCACGCTAGATCGGAAGAGCACACGTC
>high_amp|unique-read-0185858_31543
CCCCACAGGGTGGCAGGTTCCAAGGAGAGGCTGTGGAGCGGACAGCCTGTGCTGGGACCCCAGTCCCTGCTTCCTCGCTGGGCAGAAGGTTCACCTGCCTGAGCCTCAGTTTCCTTAGCTTGAAGATGGGGATAATAAGAAGAATACCTTA
>high_amp|unique-read-0185904_31561
TTTTCTCACACTATCTTCTACTACTCTTTAGTTTTCCAATTTTTTCTCCTTTATCTTTCCTCTCTTTGCCCACTTTTTTTTTTTTTGAAAATGGAATTTCACTCTTATTTCCCAGGCTGGAGTGCAATGGCACAA
>high_amp|unique-read-0186024_31583
ACGTGTGCTCTTCCGATCTTAAATCTTCTGACATTAAGTCTGTAACCGATGTCAGCAATTTTTACCATTTCCACCACCGTTCCCAACTGCCATTAAACACACACACGCACACACAGACACACACACACGGGTGAGTTGAAATTCCAGCCAA
>high_amp|unique-read-0186076_31594
GGGTGACTGGAGTTCAGACGTGTGCTCTTCCGATATCAATTATAATAATTATTGAATGATGCTTTTTGACTCAGGATCATTCTTATATTGTTGACTTGTTTAATTATTATAATATAAATTCATCATGAGAAGAGTGGTCTTCCATTGCCTT
>high_amp|unique-read-0186085_31596
TTTTTCAAGCATAAGACGGCATACGAGATCGTTAGGGTGACTGGAGTTCAGACGTGTGCTCTTCCGATCTTAAATTGCTGTTGATATTTCACATATTTTATTCCATTCATTTTTCTGTGTATCTGCATATATTGTTCTTTTATTTTTAAAA
>high_amp|unique-read-0186174_31614
GATCGTTAGGGTGACTGGAGTTCAGACGTGTTTTCTTCCGATCTTGCCTTATATTTTTTTTTTTTTTTTTTTTGAGACGAAGTCTTG
>high_amp|unique-read-0186205_31620
TTTTTTTTTTTTTTTGAGACAGGGTCTTGCTCTGACACGATCGGAAGAGCACACGTCAGAACTCCAGTCAACCTAACGATCTCGTATGCCGTCTTCGGCTTGAAAAAGG
>high_amp|unique-read-0186398_31659
CATGGAGCCTGCTTCTCTCTCTGCCTGTGTCTCTGCCTCTCTCTCTCTCTCTGTGTGACTATCATAAATAAATAAATAAATTAAAAAAAAAATATTT
>high_amp|unique-read-0186757_31748
CTTTATTATAACTCAGTTGTACAAAAATAAAAATAAAAATCCTCACTACAACTTCACATTCAAGTGCACATTGTGCACTTACAGGATAGCATTTCCCAGTGAGAAAAGGCATCAAAAGCAAATAAATTATTTTCAAGTCCTTTGAAGAAA
>high_amp|unique-read-0187163_31811
GGTGGCCTTTTCCTCAGGTCTCCCTGACAGGACAGGGTTCTCCCAGGGCATGCAGCACAAGAAAGGAGGGCTTTTTCTCTTTGTTCGAAGTTTTGTCTTTTTTTTTTTTTTTTTTTG
>high_amp|unique-read-0187341_31838
ACTTGGATATATGATTGAAGAATCAAAACAAAAGCAAAAAATAATAGCAAAAAAAGAAAAGAGAAAAAAAGAAAAAAATGCAAATGGAATAATTTTCTATTATATTTTAGACAAAGATATCATTTTCGAGTATTTTAAATAC
>high_amp|unique-read-0187365_31848
CTCTGCCGATGTCTAAACATTCCCTAGACAGCAGGGCTGGCAGGGTTGAGATGAAAAGCCTTTCTCAAGACCCCTGCACCTGGAGACCCCCGGACTTAGGCTCCGGCCCCTTGTCTCATCCGCCTCCCAGGTCTTCTCATTGCGGGGGGGA
>high_amp|unique-read-0187397_31852
TGTCCAGTTCCTTTGATATATATGTCTTTTTTTTTTGCCAAAACCATGCTATTTTGATTACGGTATCTTTGTAATATTGTCTGAAATCAGAAATAATTATTCTTGCAGCTTTGTTCTTTTTCCTCACGATTGCTTTGGCAATTCTGGGTCT
>high_amp|unique-read-0187423_31859
TCTGTGCCCCAGGGTAGCTGTTTAGCTGTAAGCAAATGTTCTGCCTGTGGTGTGGACCAATGAACCTGAGGCTGGACGCCTGGCACATGCTGGCTAGAATCCGAGCTCCACCATTCGCTGTGTGACCTTGGGCATGTCGTTAAAAGATCGG
>high_amp|unique-read-0187644_31890
AGCACCCAAGCACACTGTCTCAGGACCTGGTGATTATTCTGCCCTATCCACCCACACATGCCACATGGGGGCATGGAGACTGGCATGCGCAGAACATCATTACCACTGTTAGCATCAGCATATGCCACATGGGAGCCCAACAGTTGGCTCG
>high_amp|unique-read-0187618_31895
AAAATTAAAATAAAGTTGTTTTTTTTCATTTTAATTTTAATTTTAATTTTTATTTTTTAGTATTTATTGATCATTCTTGGGTGTTTCTCAGA
>high_amp|unique-read-0187727_31912
TTATCAATGAAATAAATAAATGAATAAATAAATAAATAAAAACTTCTGTGCCTCAGAGTGGACACACACAGACACACACAAAAAGAAGAAGAAGAGGGCTATGTGAAGTCAGAGACACACAAAGACAACGCCCTGTGACAACCAAGGCAG
>high_amp|unique-read-0187822_31922
ATTACAATTAACTTATAAATATCATAAAATTTCCATTGATTTTTCTATTAATCACTTTTGCCTCACATTTCATTCATTTTTTTCTAATAATTTTCTTCTTTCTTCTTTTTTTTTTTTTTTTTGGAGACAGAGTCTGTCACTCA
>high_amp|unique-read-0187826_31924
AGCACCCAAGCACACTGTCTCAGGACCTGGTGATTATCCTGCCCTATCCACCCACACATGCCACATGGGGGCATGGAGACCGGCATGCGCAGAACATCATTACCACTGTTAGCATCAGCATATGCCACATGGGAGCCCAACAGTTGGCTCG
>high_amp|unique-read-0187900_31934
GATCGTTAGGGTGACTGGAGTTCAGACATGTGCTCTTCCGATCTGATAAATTTGTGAACCATATGGCAGTTTGGTGTGATGTTGTTTTGGTTTTCTTTCTTTTCTTGGAGGTCTTTTAAGAAAGCATTTTTCTGGACCTTTAGGTTTCACC
>high_amp|unique-read-0187873_31940
GATTGTTGACCGTTAGCTATGATATGAGATGGGCCCCAGAGAAAGAGGAGGCTGGCGATCGTGTTTTCCTTAGTTATGGGGTGAGAGTGGGAGAAAAATAACATTTTGACTGAGAAGATAGGATTTATATCTCTAAGCCTAAAAATACTGG
>high_amp|unique-read-0187969_31945
TAGAGTGAAGGATGAAATCTACAGGATCTACATAATTGAGACGAAATCAGAGTTGTCTGACTTTGTCACATCTGCCCAGATTCAACATCTTGAGAGTAGGATTAGGGCGCCACAGGCATGGCCTAGATCGGAAGAGAGATCGGAAGAGCAC
>high_amp|unique-read-0187944_31948
CCGATAATGCGTTATTTTAATTCCTGGAATTATGACATAAATATTAATAGATAGATAGGTGTGTGTGTGTGTGTGTCAGAGAGAGAGAGAGAGAGAGAG
>high_amp|unique-read-0188003_31955
TTGGGCAACAGAGCAAGACTCCTTCTCAAAAAAAAAAAAAATCAATTCTGTGCAATTCAGTTGTAGATCGGAAGAGCACACGACTGAACTCCAGTCACCCTAACCATCTCGTATGCCGACATCTGC
>high_amp|unique-read-0188277_32007
TTGCCCAGGCTCCTCTTGGATTCCTGGGCTCAAGAGATCTGTCCACCTCAACCTCCCAAAGTGCTGAGATTACAGCCATGAGCCACAGCACCCGGCCAAGAAGACCATTATTATAGTAATAAATGGACCTCCCTTTCCTGACCTTCACCCC
>high_amp|unique-read-0188373_32023
CCTGCCACGGGCCAGACCAGCCTGGACGGGTGGCTTGGGTGGTCCTGGCGATGGGCTTCATTCCCTTTTTTTTTTTTTTTTTGTTTTCTTCTTTTATGGCTTCACCTTATGCAAA
>high_amp|unique-read-0188426_32037
TGACATTTGATTCTCAGAGCTTCTGTTGGTGTTTTATTTGAAATCTGACCTGTGCCAGCTCTACCTGTAAGGATGACCTGCAGGACTTTGGAATACTTTTTCGATCTCCATAGCAACTCTTTCTGCAGGAGTATATTCTTAGGAGGCTCCG
>high_amp|unique-read-0188715_32084
ATTACAATTAACTTCTCAATATCCGAAAATTTCCATTGATTTTTCTCTTAATCACTTTTGCCTCACATTTCATTCATTTTTTTCTCATAATTTTCTTCTTTCTTCTTTTTTTTTTTTTTTGGAGACAGAGTCTGTCACTCA
>high_amp|unique-read-0188773_32101
CCCGAGCCGCCCGGGACCCGGGACCTGCGCGAGTGGCTCAGTCCGAAGGGCTGCGCGTCATTCGCAAGTTCCGGGGCCGGCTGGGGAATGCCCCTGTCCAAAGGTGATGGTCACCAGCTGTCCCCGGCGGTGGCGGGAGATCGGAAGAGCA
>high_amp|unique-read-0188926_32133
CAATTTTTAAAAGGGCAAAAGATATGAATATGCATCTCTGTGAAGAAAATATACAAGTGGTCTGTAAGTACATGAAATGATCCTTGACATCATTGGCCAACAGAGAAAGATAAGTCAAAACCACAGTGAGATACCACTTTATAGCCACTAG
>high_amp|unique-read-0189021_32147
TACCTCAACCTAGACCACATATGGCGGACTCTTTCGCCGAGTTGATTGTTATTGCGATGCACTGGGCGGCAAATAATGCGACGGTCGCAAAAAAAAAAAAAAAAAAAAAAA
>high_amp|unique-read-0189106_32163
CTCAGGGTGGTGACTTCATCAACTCCATATTGGGCCCCGAATTGGCCTTCCAAGCACTCCTGGTATACATTGTCTTCTACTCTATATCTCTGGCCAGAATTGCTGATTTAAAGAGTTGTAGCCTTAAAATAAGATCTACCCTCTGAGCAAA
>high_amp|unique-read-0189107_32164
CACCCAGATTAAGGGTGGGTCTGCCTTCCCCAGCCCACTGACTCAAATAGATCGGAGAGCACACGTCTGAACTCCAGTCACCCTAACGATCGCGTATGCCGTCTTCTGCTTGAAAAA
>high_amp|unique-read-0189142_32175
GATTTGTCTGTACCTTTTATCATTAATCACTGCTGCAAACAAAGTTAATGGGAATGTTATGGCTCAATTTCGGTGCACTGGGGAAGCTTATCAATGGGGCTGCCACTTCCTAGCCACTTGTGGAATTTATCCGTGTTAACGGAGTTCACTC
>high_amp|unique-read-0189193_32190
TCACAATATCCTTCTCCAACCAACCAAACTGCCAACCTGAGTTTATGGAAAGTCCATACACTAATAAGCAATGGGAAACATTCATTGCTAACTTGGCAGCCACTCAGCCACCCTACGTGAGAGCCCAGATCTTATTGTCTTTGAAGACCCT
>high_amp|unique-read-0189214_32194
TCTTGTGTAGTGTGTTATCTGTGTGTGTGGTGTGTATGGTGTGTGTTATCTGTGTGTGTTATCTGTATCTGTGTTTGTGGTATGTGTGGTGTATGTGGTGTGTGTGTTATCTGTGTGGTGCATGTGTTGTCTGTGTGGTGTGTGTTGTCTG
>high_amp|unique-read-0189297_32202
CTTCCGATCTCCAGATATATGCACAGGAGTGGGATTGCTGAATCATGCATAGTAGTTCTATATTTGGTTTTCTGAGGAAACCTCCATACTGTTTTCCATAGTGGTTATACCAATTTACATTCCCACCAACAGTGTTGGAGGGTTCCCTTTT
>high_amp|unique-read-0189370_32208
TGGAAGAGGCAAGAAAGCCTCCTCTTCTGCAGGCTGCAGAGGAAGCATTGTCCTTCTGACATGTTGTAATTAGACTTCCAGCCTCCAGAACGGTCAGACCATACACTTCTATTATGTTAAGCCACCTAGTTTGTGGAAGATTTTAGGCAAC
>high_amp|unique-read-0189377_32212
TTGGCTGGAATTTCAACTCACCCGTGTGTGTGTGTGTCTGTGTGTGCGTGTGTGTGTTTAATGGCAGTTGGGAAACGGTGGTGGAAATGGTAAAAATTGCTGACATCGGTTACAGACTTAATGTCAGAAGATTTAAGATCGGAAGAGCACA
>high_amp|unique-read-0189367_32218
AAAATATCATAAAACACAGTAAAATAAAAGGAGGGCGGAGATACATTAATTACTGATATTACAAATATCAACCGCCTAAAATCATCCTGGAAATAGTACCACATGAATACTGGAAAGCAGCTACCCATACCAAAGAGGTGCTAAACTAAGA
>high_amp|unique-read-0189350_32221
GTTTTTGTACAACTCTTCTTATTTTTTTTTTTTTTTTTTGGCTTTTTGCTATTTCTTTGGGCCGCTTCTGCGTTTTTTTTTGTTTTTTTTTTGTT
>high_amp|unique-read-0189446_32228
GGCCCGAACCGGTCACGCGTGATGGCAGCGTCAACCTCGCGCTGGAGCTGTAGATCGGAAGAGCACACGTCTGAACTCAAGTCACCCTAACGATCGCGTATGCCGTCTTCTGCGTGACAAGGGGGGGGGGGGGGGGGGGGGGGGGGGGGGG
>high_amp|unique-read-0189613_32243
ACGCCTGGCTTTTTTTTTTTTTCTTTTGGTAAAGATGCAGTCACACTATGTTGCCCAGGGTCGTCAGAACGGAAGAGCACACGT
>high_amp|unique-read-0189668_32266
TCAGACGTGTGCTCTTTCGATCTAACTACAATGAAGTATCACCTCACACCAGTTAGAATGGCTATCATTAATAAGTCTATATATAATAAATGATAGAGAGGATATGAAGAAAAGAGAACCCTCCTACACTGTTGGTGGGAATGTAAACTGG
>high_amp|unique-read-0189727_32277
GTTGTCAATTTGGGATCTTTCTTCTTTTTTGAGAAAGGCCTGGATTGCTATAAATTTCCCTCTGAGCACTGCTTCTGCAGCATCCCATAGATTTTGAGAGGTTGTGTCTTCATTATCATTTGTTTCAAGTTATTTTTAAATTTCCTTCTTG
>high_amp|unique-read-0189890_32307
GGTGACTGGAGTCAGACTGTGCTCTTCCGATCTAAAAAAAAAAGGAAAAGAAAAGAAAAGAAGGTCAAACCCTAGTTTCTAACACTTATGACTTTTTTGGTCTAAAAGTTAGTCCAGAGTGGTAGGTGTGCACTCCTGGTGGACACTACTG
>high_amp|unique-read-0190175_32372
AAAAGGGAACCCTCCAACACTGTTGGTGGGAATGTAAATTGTTATAACCACTATGGAAAACAGTATGGAGGTTTCCTCAGAAAACCAAATATAGAACTACTATGCATGATTCAGCAATCCCACTCCTGTGCATATATC
>high_amp|unique-read-0190287_32385
TTAACAATGACTTGATAAGAAAAATAATGTGTCTCCCTGGAAAGAGCATCATTGCCACTCTCACCATACCAAAAGCCAGACAATCTGCAAAATTATAACTTTTTCTTGAACTCCTAAGAAAGCTGAGGTTACAGGGAAACCTGTAACTAGT
>high_amp|unique-read-0190327_32394
CTTTATTGAGGTATAATTGACAAAATTATATATATTCAAGGTATATACAACATGATATTTTGATATACCTCTACATTTTGAAATGACTACCTCAGACAAGCTAACCAATATATGCATGACCTTCCCTTTTGTGTGTATGTGATGAGAATGC
>high_amp|unique-read-0190426_32411
GAGGGGAGGAAGAGAAGGAGAGGAAGTATAAGAGGAAGAGGAGGAAAAAGAAGAGAGAGGAAAGGGAGGGAAATAGGAAGAGGGGAGGCAAGGAGG
>high_amp|unique-read-0190505_32432
TACAAGCAGCTGTAAACATATATCTCTGTTTTCCTCTATTTTAACACAAAAAGTATTATATTAGACATTGTTCTCTACTTTGCATTTCACCTAACAATGTATCTTGTCAGTCTTTCCCTATCAAAGGTGAGGGACTTTCTCCACTCCTTTA
>high_amp|unique-read-0190564_32443
AGTTCAGACGTGTGCTCTTCCGATCTGAAAAGATTCGAATCGAATCGTGTCGAATCAAAAAGATGGAATCGAAACGAATCGAATCGAATCGAATCGAAAAGAATCGAATAGATAGCAAAGAATCAAGTCGAATAGAAAAGAATTTGAATCG
>high_amp|unique-read-0190676_32460
AAATTTAGATCAATTACAAGTTTGAGTCAAAGTACTGACACAATTGTAGAGAATACTGGAAAAGGCGACAGTAACAGGAGAAAAATACTGACACGGCTGTAGCACAATTCAAGTTTATTACATTTGTTCTTGAAACACAAAACTTAAAA
>high_amp|unique-read-0190712_32469
CCCCTCAAAGAAAGGCTGGGTTAAGCGTGCCACAGGATGCCATTCATTCCAACTTCTCACTAGTGCACAGAGTGCCAGTACCAACTGGTTAAATATCAAATGAGCAGGACATCATCCTACAAGAT
>high_amp|unique-read-0190718_32470
TACGCGATCGTTTGGGTGACTGGTGTTCAGACGTGTGCTCTTCCGATCTGTCCAGCTTCTCATAACTAAAAGTGAAGTACACCTGAATGAAAAAAAAAAAAAAAAAGATGGGCTCTATTCTGGAATCTTGTGATACTGTGAACAAATTGAG
>high_amp|unique-read-0190787_32486
AACTGCTCTATCAAACGAAAGTTCAACTATGTGAGATAAATGCACACTTCACAAAGAATTTTCTGCGAATTCTTCTCTCAAGTTTTATATGAAGAAATCCCATTTCCAACAAAACTCTCAAAGAGGTAGGTCGGAAGAGCACACGTCTGAA
>high_amp|unique-read-0190806_32491
TGATATCACTCTCAGGAACCTACTTTAGTCTGCATTTGTTGCTATATCTGCATTTGTTGCATTTGTTGCTGAGTTTGCTGTACCACTTTCTTTCTGGGGTCTACCTTTTTCTTCATCCTGAGGAATTTCTTCTCATTTTTCCTGAATTGAA
>high_amp|unique-read-0190809_32492
CCTTTTAAATGGAAAAAAAAAAAAGACACACACACAAAAAAGGCCCTGTTCCTTAGGAGCTTAAAACCAGGCAGACTACACAAACCAACACTAGCCACGTGGCCGGGGGTGAGGAGCCCCAAGCAGGGCCCCAGCCCCCCAT
>high_amp|unique-read-0190836_32500
CCGCAGCTGCGGCTTAGGCTGGAATCTGATCCCTCACCTGGAAAATCCATAAGCCGCGAGGCGGCCAAAAAAAAAAAAAAAAAAAAAGACTGTGATTTAAACTGGCACGAAAGCTTGAGCGCTGGCATTTCAGGCGACTGATAAGACAAAC
>high_amp|unique-read-0190873_32506
TCATGATTGCAATCTCCACATCTAGTTCGAGACTCAGAGATGTTCCTACATTAAACTTTTGTTAGTTTTTGTTTGTTTGTTTGTTTTTAGTAGGTTCCATGCCCAGCAAGGAGTCCAACACAGGGACTGACCCTGAAAACATGACCTGAGC
>high_amp|unique-read-0190966_32523
TTTTTGTAAAACTATTCTTTTGTTTTTTTTTTTTTTTTTTTGGCTTTTTGCTATTTCTTTGGGCCGCTTCTGCGTTTTTTTTGTTTTTTTTTGTT
>high_amp|unique-read-0191071_32536
AAATTTAGATCAATTACAAGTTTGAGTCAAAGTACTGACACAATTGTAGAGAAGACTGGAAAAGCCGACAGTAACATGAGAAAAATACTGACACGGCTGTAGCACAATTAAAGTTTATTCCATTTGTTCTTGCAACACAAAACTTAAAACA
>high_amp|unique-read-0191122_32553
ACCAAAAAAAAAAAAAAAAAAAAAAAGGGAATGAAGCCCATGGCCAGGACCACCCAAGCCACCCGTCCAGGCTGGTCTGGCCCGTGGCAGG
>high_amp|unique-read-0191168_32558
TGTTTGTACTTCTACGAGTGGTCAAATTGAGAGAAGGTAACTATATGGGGGAAACTAATAGAACGTAAGAGTTATTTTAGAAAGCTTCATTTGTGCTACCCATCTCAGTGCTGATTTTTCATTTCCTGTGCTAAGAGTCATCTTGCCCTCT
>high_amp|unique-read-0191373_32590
ATTTCAACATGTCATATATATAGAGAGAGTATATATGTGTATATATATACACACACACACACACTATATAGAGTATATATATACACTCCATATACAGTATATATACTAGTGTGTATATATATAAACACTAGAGTATACACACTCTAGAGTA
>high_amp|unique-read-0191329_32601
TAATTACCATGATAGCTTTGGAAATCACATGTAACCAGTATTCATAAGACCACCACTCTCCACCAAAAAGAAACTGACTATACTGCCTGTTTAAAAAACTTCACCACTAATAGTGGTAATAAGAAAATATCAAGCAACTACAAAGTTAATT
>high_amp|unique-read-0191363_32604
TTTTTTTTTTTTTTTTTTTTTTTGCTTGTTTGTTTTTCGTTGTTAATTTGATTTTTTTTTGTGTGTGTTATTTTATTTATTTCTTTTGACATCTGGGCTTGTTCCGTTCTCAGCCGCTGAATACCGGCCTCGCAACTTTTTGAACCGT
>high_amp|unique-read-0191455_32620
TTCAGACGTGTGCTATTCCGATCTGAAAATAAAAGAAAAGAAAGAAAAACAGTGTGGAAATTCATAAAAAAAAAAAAAAAAAAGAAAGAAAGAAGGTGACCTCTCATAGCTAAAGTC
>high_amp|unique-read-0191489_32632
GTGCGCTACACCAGGCCTGTGGAAGGATTATGGTCTCAATAGGCTAGACTCTTTCCAGTTCAGAGCATAGAAGCACAGATCTCACTCTTCGCCACCTTACACCATAGGAATTCGCTTCTCAGGAGTCAGGGAAAGATGGAGACTAAAAAGA
>high_amp|unique-read-0191535_32637
GCTTATAATCACTAAAAGTGAAGTACACCTGAATGAAAAAAAAAAAAAAAAGATGGGCTCTATTCTGGAATCTTGTGACACTGTGAACAAATTGAG
>high_amp|unique-read-0191631_32647
CTCACCTGAAGCAGATGCCAGCACCATGCTTCCAGTACAGCCTGCAGAACCCTGAGCCAATTAAACCTCTTTTCTTTATAACTTATCCAGCCTCAGGTATTTCTTTATAGCAACACAAGAACTGTCACACTCGCCCATCTGGAAAGATCGG
>high_amp|unique-read-0191665_32652
AGTCTGATTCTTCCCAATTTCTCTGCAGCTTCTAATAAATATGGAGCACTGAGAAATACACAACTCTTCAATAAGTGTCCAGGAAATTCCAAATCAAAATAGGCAGATTACTCCATGGTTTCTGAGATCGGAAGAGCACACGTCTGAACTC
>high_amp|unique-read-0191879_32681
GTAAATAATATTACATGGCTTGATCACTGAGCCAGTTTGGTGTGCCCTGTTGGAAGGGAAATCTAACCTGTCCGGATGCTGTTGCCTACCTACTACATTAAATGTTACCTCTTGAATTTTCTGTGAAAAATTCTTTCCTCCCCCTTGCAGA
>high_amp|unique-read-0191937_32707
CAGAAAAAAACCTGTCTTTTGTTATGTTAATGAGAGACTTTTACACTACCCCTAGATCTTCCAAAGATGGAGTCTGGTTGCCGGGGGAACCAACCACAGGATTAGAGGGTTGGATGCTTTTGTCCTACCTCCTGCCTTCCAGGGTGGGGAG
>high_amp|unique-read-0192125_32736
TGTTCATCTACCCTCAACCATCCCCAGTCTCATCTGCTTCTTTGTTGGACAACTCCTGTGTACACTGATGGCCCCCTACCCAAAGCACCTGTGTCTCTTTGCCTGAAGATCCCTCTCCAGCCATTGGAACATGAGGGGTGGTCTGTAAGT
>high_amp|unique-read-0192236_32743
TTCACACTGGACAGCAAAGAGTTTTAGATGTAATAATACAAAGCATCTAATGTTTTCTGGAAATTTTCTAATTCAAATTAGGATTTTGACATTACCTTTGTAGAATCAAAAGGTTCTGAAGTGGTTTACTAAAGTGGATTTTCAGAAACA
>high_amp|unique-read-0192255_32755
GTTGGGGGTGAGGGTGTAGAGAGCAAAAGTGTGAGTTGTACACCATGACTGGAATCGCTTGGACATACTCTTCATCAGACATCGTGTGACAGTGGAAGAAATCAGTTTCATGAAGAGGACTGATAGAAGGAAGCCACTGAA
>high_amp|unique-read-0192303_32761
TGAGCAAGACTCTGTCTCCAAAAAAAAAAAAAAAAGGTTTTTTTCATTTCCTTGCATAATTGAAAAAGATCCATACAGGAAATA
>high_amp|unique-read-0192517_32802
AAAAAAAAAACCACGTTACTGGAAAAGGAGGGTCCCTTGGACTTGCCACTCTAAGCTGTTAGTCAAGTGTCTTGAGATCTAAAAGCCTAATATCGGAAGAGCACACGTCTCAACTCCAGTCACCCTAACGATCTCGTATGCCGTCT
>high_amp|unique-read-0192531_32810
AAAAACCATGAAAATCCAATGATCCTATATCTCAGTTAAGTCAGAATGTTCAAAAAAAGACATTGTGCTGGCTATTGTAGTGAAGGCACTACAAACCACTCTTTCAATTATTCTCTCATTGAAACATTTCTAAGATTCAACATAGGAAGAG
>high_amp|unique-read-0192556_32814
GTATTCTTGTCTGTATAATGATGCATGACTGTATCGTAAATGAAAAGGGTTGAAGCATATTCAGAGAAGATAGGTTATGCAGCTTTTGATAAATACTTAACAGTGGCTTCTAATTCTACAGGCTTCATATGAAACATTTTT
>high_amp|unique-read-0192611_32821
TGAGCATCTGACAGCCTGGAGCAGCACGCACACCCCCAGTGAGCATCTGACAGCATGGAACAGCACCCACAACCCTAGGTGAGCATCCGATAGCCTAGAGCAGAACCCATACCCCCAGGCGAGCATCTGACAGCCTGGGTCGGCACCCACA
>high_amp|unique-read-0192649_32824
AGGCGGAGGTTGCAGTAAGCTGACATTGCACCACTGCACTCCATCTTGAGCGACAGAGAGAGACCCTATCTCAAAAATTAAATTAAATTTTTAAAATGCCAGATGAAAAGGAGGTCGGCTGTTGAATGAGTAAAACAAGCATCGGAGGACA
>high_amp|unique-read-0192716_32834
GGCCGTGGTGCACTCCTGTAATCCCAGCCCTTTGCGAGGCCAAGGTGGGAGGATCGCTTGAACCCAGGAGCTCAAGACCATCTTGGGCAAAATAGCAAGAATCCACCTCTACAAAAAAATTAGCCGGGTGTGGTGGCGTGTGCCCTTGGTC
>high_amp|unique-read-0192845_32859
TACAAATAAAATAGATATACTAAAAATATATACATATACACTAAAACTATATAGTTGCCTCCAACTAAAAGTATACACACACACACACACACACACATATAATACACATAAAAATATATATACTTTTTTAGCTGAAGGCAAAAGG
>high_amp|unique-read-0192881_32863
CCCGACCCAGACCTCGACCCCGACCCCGACCCCGACCCAGACCTCGACCCCGACCCCGACCACGACCCCGACCACGACCTCG
>high_amp|unique-read-0192949_32869
TCCAAAGCGCTTTATCTCAGTCCATTGGAACCAGTCGTGCTGACCGATTCGCACCTCGGCTAACGCACACTCGCGGGGGTGGTGGCCTTCCCATCCCCACCCACCCCCCTCACCATAAAT
>high_amp|unique-read-0192973_32878
AGGCTTAAAGTTATAGCACACATTTATTATCTCTGTTTCTGTGGGTCAGGAATTTGGGTGGTTCTGCCTCAGGGCCTCCCAAGAGGTGGTAATCCTATGAAGGGGCCGCTGGCCTGTTGAAGGCTTAGTTGGGGGTGGGGGATTTGCTTCA
>high_amp|unique-read-0193035_32885
TGGATCACAACATCTGGAACTCAGGTCATTTCTGCTCCCCACAGCAACAGATCTGGGTGACAAGTTTCTATACCTGCTAATATAGTTTGGATATTGCCTCCACCCAAATCTCATGTTGATATATAATCCCCAATGTAGTAGGTGGGGCCTA
>high_amp|unique-read-0193128_32913
AACTCACTTCATGCAAGTTACATGATACTATATAGAAAACCCCAAGGACTCCACACAAAAACTGCTCAAACTAATCAACAAATTCAGCGAAGTAGCAGGATACAAGATTAACATTCAGAAATCAGTTGCAGATCGGAAGAGCACACGTCGA
>high_amp|unique-read-0193141_32915
TAAATGATACACTGTACCCAGCTTCCATGCCAGCTCTCAGGAACCGTCTGTGTTAAATAGTAACAACTTAAACATTTGCTCGCCATAACTGCTGTGTATGTTCAAATAATATGGGCTACTAAAATTCCACTACATACGCGCATACTCTTCC
>high_amp|unique-read-0193146_32917
TTCCACTAATGTTACGAGAAAACATTTTAAAGGAAGTGTGTATCATGCTCCTGTGTTAAGGCAGTTTTGACAAATAGTTTCGTCTAAAATCGATCATGCTAAGATACAAAAAAGGTTAGATTCCTGTAAAGAAAACACATTCTGTCTTCTT
>high_amp|unique-read-0193395_32964
TACACCAAGCCTGCTCGGAACCAAAACACTGACTGTCTGCTCCATTCACACTCTAGCCAAAATTCCAAAGTACACATAATGAGTCTTTCCTTCATTATGCCAGATTTTTTGATACAATTTTATTTTCTATCCTATTTTACCTCTAGTTTAT
>high_amp|unique-read-0193423_32965
AAAAGAAAGAAAAGAAAAGAACAAAAAGAGAAAAGAAAAAAACAACACACAAACAAACAAAAAAAAAAAAAAAGAGGGAGAAGATCGGAA
>high_amp|unique-read-0193714_33022
GTCAGACAAGGGCCAGCCTCGTGGCTACCAATCTGTGGTACTGAGGGTCATGATCATTAATGACATTTCCAATGAAACAATAATTGCCTTTAGTAAACTACAGGAGCGTAAGTAGAAGCGATATTGTAGTAAATGTCTCATATCATTACTT
>high_amp|unique-read-0193725_33037
AAGGAGAGGAAGTATAAGAGTAAGATGAGGAAAAAGAAGAGAGAGGAAAGGGAGGGAAATAGGAAGAGGGGAGGCAAGGAGG
>high_amp|unique-read-0194003_33089
GGTTCCCCGTTCACGGCCGACGACGTGGTGTTCAGCTTCGGAGATCGGAAGAGCACACGACTGAACTCCAGTCACCCTAACGATCTCGTATGCCGTCTTCTGCGTGAAAACAGGGGGGGGGGGGGGGGGGGGGGGGGGGGGGGGGGGGGGG
>high_amp|unique-read-0194054_33106
GGAGCAGCGCCCACACCCCCAGGCGACCATTTGACAGCCTGGAGCATTGCCCACACCCCCAGGTGAGCATCTGACAGCATGGAGCAGCACCCACAGCCCAACGTGAGCATGTGACAACCTGAGGCAGCACCCACACCCCCAGGCGAGCATC
>high_amp|unique-read-0194069_33112
TCTGAACATCTGAAGGAACAAATTCCGGACACACCATCTTTAAGAACTGTAACACTCACTGCGAGGGTCACAGATTCATTATTGAAGTTAGCTAGACAAATAACCCACAGGAAGGAACCAATTCCGGACACACTACTTCACAGCAACCATT
>high_amp|unique-read-0194132_33125
GGTGGCCTTTTCCTCAGGTCTCCCTGACAGGACAGGGTTCTCCCAGGGCATGCAGCACAAGAAAGGAGGGCTTTTTCTCTTTGTTCGAAGTTTTGTCTTTTTTTTTTTTTTTTTGGTATTTTTAGGG
>high_amp|unique-read-0194219_33130
GGCATACGAGATCGTTAGGGTGACTGGAGTTCAGAGGTGTGCTCTTCCGATCTCAGAAGAGCTGCCCGTAATCTATAGTCCTCCCTGGAATCAAATCCAGGTCCATCTTACTGCCACAGCTCCACACTTGATCCCAGGCCTCGTGGTGGTC
>high_amp|unique-read-0194316_33155
GTGTGTGGTCTGTGTGTGGTGTGTGTGTGGTATGTGGTGTGTGTGGTGTGTGGTGTCTGTGTGGTGTGTAGATCGGAAGAGCACACGTCTGAACACCAGTCACCCTAACGATCTCGTATGCCGACTTCTGCTGGAAAAA
>high_amp|unique-read-0194428_33167
GATTTGTCTGTACCTTTTATCATTAATCACTGCTGCAAACAAAGTTAATGGGAATGTTATGGCTCAATTTCGGTGCACTGGGGAAGCTTATCAATGGGGCTGCCGCTTCCTAGCTACTTGTGGAATTTATCCGTGTTAACGGAGTTCACTC
>high_amp|unique-read-0194429_33168
TGGAATCTATTTTAATTTAAATTGTACATACCCACAATCACACCCTTAGTAATACAGTGTTCAGAAATACTAGCACTTAAGAAACTAAATGAAATAACATTAAA
>high_amp|unique-read-0194456_33185
AAGCAGAAGACGGCATACGAGATCGTTAGGGTGACTGCAGTTCAGACGTGTGCTCTTCCGATCTTATTAGTGTATAGAGACATTTCTGTATATTAATTTTGTATCCAGTGACTTTACTGAATTCATTGATGAGCTCTAGTAGTTTTCTGGT
>high_amp|unique-read-0194673_33232
CATGACCTAGGTGATCAGTGCAGAGATACATGACAATATGCATGTAGGCAGAGCCTTGAAGAGAGGTATATCACCTGGG
>high_amp|unique-read-0194890_33283
GTTGTCAGTTTGGGATCTTTCTTCTTTTTTGAGAAAGGCCTGGATTGCTATAAATTTCCCTCTGAGCACTGCTTTTGCAGCATCCCATAGATTTTGAGAGGTTGTGTCTTCATTATCATTTGTTTCAAGTTATTTTTAAATTTCCTTCTTG
>high_amp|unique-read-0195049_33305
CTTTATTATAACTCAGTTGTACAAAAATAAAAATAAAGATCCTCACTACAATTTCACATTCAAGTGCACATTGTGCACTTACAGAATATCATTTCCCAGTGAGAAAAGGCATCAAAAGCAAATAAATTATTCTCATGTCCTTTGAAGAAAG
>high_amp|unique-read-0195224_33333
ATCATCCCTAAGGGTCTCAACGTCAGTAGACTCTCTCTCTCTCTCTCTCTCTTCTTCCCTTATAGTGTTCATGACTATGGTTTTCACCTTCTTCGATTGAGATATGGTGAGTTCATATGTTTGAAGCGATCCTAGAAGTGC
>high_amp|unique-read-0195220_33339
GGAAAGAAAGAAAAGCAACCGTTATTAAAAAAAAAAAAAAGAAAAAGAGAGAGAGAGAAGGTATTATATGCCATCATAAGCACATTTTGACCTAAATTAGAGAGAAGGGTTAACTGGGGAGACCTGAAGTCATTTGA
>high_amp|unique-read-0195684_33403
AGCACCCAAGCACACTGTCTCAGGACCTGGTGATTATCCTGCCCTACCCACCCACACATGCCACATGGGGGCATGGAGACTGGCATGCGCAGAACATCATTACCACTGTTAGCATCAGCATATGCCACATGGGAGCCCAACAGTTGGCTCG
>high_amp|unique-read-0195834_33423
TTTTTTCAAGCAGAAGACGGCATACGCGATCGTTAGGGTGACTGGAGTTCAGACGTGTGCTCTTCCAATCTTACATACATCATACACACACACATACACACACACTTAAACATACACATACACATGCACATGTACACACACATACAC
>high_amp|unique-read-0195970_33462
TAAAAATTTTAAAATTTGTGAGGGTTTATCATTAAACTTATTTTACAGTCTCAAATATTACCTAACAATATGTTAATAATCATGTATCCTAAATGAAAAGGTTAAAAATTTAAAAATTTATT
>high_amp|unique-read-0196003_33468
TTGGTATTATTTACTTTATTCCTAAAACTTGTATTTCCTATGTGGACTTGGGGTTTATTACCCACATTTCATCTGTTTTTTATTGAAGGTTCTTCAATTGTTTCATAATACTTCAAAGTAAAATAAGAT
>high_amp|unique-read-0196099_33488
CGCTGTTCCGATCTCCCTTAAAAGAAATATTCTAAAAGACTCTCATATACCTTCAAGTTAATTTAGCCTTGAATGTTTTAGGATTTTTTCTTTAATATTTATAAACCACATTGTTGGAATGATATTTATGTTATTAGACATAATTTATTA
>high_amp|unique-read-0196179_33504
TATAAGTCTCAAGGAAAACGGTTAACTTGAGTTTCCTGTGTTTTCCAGCTTTATTGAGATATAATTGATATATAACACTGTGTATATTTAAGGCGTACCTACAAATGTGATGATTTAATACACATATATAGTAAAATGATTGCCAAATAAG
>high_amp|unique-read-0196227_33507
AGATTTGAAACACTCTTTTCGTGCAATTGGCAAGTGGAGATTTCAAGCGCTTTAAGGTCAATGACATAAAAGGAAATATCTTCGTTTCAAAACTAGACAGAATCATCCCCACAAACTGCGTTGTGAAGATCGGAAGAGCACACGTCTGAAC
>high_amp|unique-read-0196303_33518
GACGTTATTACAAATAAAGTTGCTATAAATATTTTGGTAAAAGCTTTTGTGTGAAAATAAATCTTACCTTCTCCAGGATAAATTCTCAGGAGTGAGATTGCTGAGTCATATGATAAATATATATTTTTATCTTTATAATAATCTAAGATC
>high_amp|unique-read-0196744_33596
GGACTTGGAAAGTATCCCCCATGGCTAAGTGGGAACTACCATAAACACACTCTCTCTCTGTCTCGCGTGTGAGTGTGTGCGTGTGCACACACACACACACTCACCCAATGTCACCTCAAAAGTTAGTCACCTTTTTCACCATGTAGTCCAT
>high_amp|unique-read-0196774_33609
AATGGGATATGATAAAGACGGAATAGAATATATCACTAAACTGTTTACAAACTATCCTAATTATAGGATAGAAATTTATAAGGAAATAGTAGATAGTTTATGTACTAAATGCTATAATTAAAATAAAAATAAAAATAAAAATAAAAGGAGA
>high_amp|unique-read-0196805_33615
AAAAGGTCATTTTGAAGGGCAGTTGTAGGCAAATCTGTAAGAGTCGTGACTGCGGAAGAGAGAGAGAGAGGGAGGGAACTCCCCCCTCCTGCATCACTTCTCCCCCTTCTCTAATATAATCATCACCATCATCATAATCTGCACCACT
>high_amp|unique-read-0196912_33626
TAAAACATCGGCAGAACTATCATATACTGAGCAAAAAATCAGGCTGATGCGAAATGCATCATGCAACATTAGAAAGACACAATATAAAGGAAGACAATCTGCTGACTATTAAAGACCATCTGACTATGAACTCAGATCGGAAGAGCACACG
>high_amp|unique-read-0196990_33644
AACAAATTAGTGCTGAGAAAGTTCACCTTCTATTGCCTCAATCACCAGTTGTGGGTAACTCTAGGTGATCTTTACTAAATTGAGGTGAGAATCTGAATGATTAGAAAAGAATGTTTAGAGTGATGAGAGACAGAAGTCTGCTGTTCACATA
>high_amp|unique-read-0197058_33647
TCTTCGTAATTGTGAATTGTTCTGTAATAAACATACAGATGCCTTTTTGATATAATGACTTTTCCTTTGGGTATATACCCAGTAGTGGGATTAGTGGATTGAATGGTAGATCAAATTTTAGTTCTTTCAGAAATCCCCACACCGTTTTCCA
>high_amp|unique-read-0197467_33716
TTATCAATGAAATAAATAAAAGAATAAATAAATAAATAAAAACTTCTGTGCCTCAGAGTGGACACACACAGACACACACAAAAAGAAGAAGAAGAGGGCTATGTGAAGTCAGAGACACACAAAGACAACGCCCTGTGACAACCAAGGCAGA
>high_amp|unique-read-0197702_33770
TCTTCCTGGCGCTCCTGTTCTGCCGTCCCGGCGTTCTCCTCGGCTCCCAGTGCCCCGGTCCCTGCCCCCGCAGGCGTCCCCCTCACTCCCATGCGGGCTCCTGCACTCGCACTCGCACCTGCTGCGCCGCCGCCGCCGCCGCCGTCGCCGC
>high_amp|unique-read-0197709_33772
GGGGCCGTGGGCCTGGGTCAGCGCCTGGTGCTCGCGGGCGCAGATCGGAAGAGCACACGTCTAAACTCCAGTCACCCTAACGATCGCGTATGCCGTCTTCTGCTTGAAAAGAGGGGGGGGGGGGGGGGGGGGGGGGGGGGGGGGGGGGGGG
>high_amp|unique-read-0197732_33778
TGCTCAAGAGAATTTTGTAAATACTGCTCCAGCACCCTACCTGTTTCATATCCCAGATCGGAAGAGCATACGTCTGAACTCCAGTCACCCTAACGATCTCGTATGCCGTCTTCTGCTTGAAA
>high_amp|unique-read-0198217_33858
GGTCAACAAGGCGTTTGCCGAGGCATATCCCAATGCTGAGGGCATAAGTCGGCGTATGTCCGAGGGTCGATACTGGCAAGGCCTCCAACAGCAGCAACAGCAGCAGCAACAACAAGAGCAGCCGGGAGGGACTGGGTTCACTTCGCCATAT
>high_amp|unique-read-0198283_33869
GGAACTAACACAAATTTACAATAAAAAAAACACACGACACTATTAAAAAGTAGGCAAAGGACCTGAACAGAGGAAAATATTTTCTAAATTGATGGGCAACATTTTGGTCTAGTCTCTAACAAGTAGCCATTTATTCGATAATTTAAAATAT
>high_amp|unique-read-0198305_33876
AACATGCAAACAGCATGAAGAGCCCCGTCCTAGCAGGGTTGTTGTCGTGGTAGCTCTTGTGATCGGAGTGACTCCAGTGCCATCCCCTCACGGTTCCTCTCAGATACTTTCTCCTCATGTTTTTGAAAATTCAAGTCCTTTCTTTTGCAAG
>high_amp|unique-read-0198542_33920
CAGCAATGGCGGGCGCCCCTCTCCCAGCCTTGCTGCCGCCTTGCAGTTTCATCTCAGACTGCTGTGCGAGCAATGAGCGAGTCTCCGTGGTTGTGGGACCCGCCGAGCAAGGCACCAGAGATAATCTCCTGGTGTGCCATTTGCTAAGTCT
>high_amp|unique-read-0198675_33940
AGTGCATGAAGAACCTGGTGCATTACCTCACCACGGTGGAGCGGATGGAGGCCAAGGACAAGAAGTACGCGCGCATCCTCGCCTTCTTGCAGTCCAAGGCCCGCATGGGCGCCGAGCCCGCCTTTCCAGATCGGAAGAGCACACGTCTGAA
>high_amp|unique-read-0198842_33963
ATAATGGTTCCTCAAAAAATTAAATACGGAATTATCATGGGATCCAGCAATTCCACCTCTTGTCATTACACCCCAACATTGAAAGCAAGGACTCAGATATATGCACACCCATGTTCACGGCACTGTGATCCGTGGGAGCTGAAAGGGTGAA
>high_amp|unique-read-0199030_34005
TTCAAATGGATATGAGTGTATTCTAAATCCTGTTGAAATGAACATTTATGATATTTCCACCCCAATAGAATAATTAGAATAGAGAAGTGAGCCTCTAATAAAAGAAATGACTAAGAATATGAAAGATTCAAAACAGCTAAGGATAGATCGG
>high_amp|unique-read-0199546_34084
TGTGGCCACATCTCTCCTTAAAACAATATCCTATAACAACATCATGTCATCATGTTTTCCTATGTGTTCCAGGACACCAGGAAGTCTTCCGGGCATGCAATGGTGCTAGACTGATTATCGTTACACAAAGATCGGAAGAGAGATCGGAAGA
>high_amp|unique-read-0199676_34112
TATTTGCAACTAGTCATTAGCTGTCTGTTTGCTAGAAGTGTGAAAAATCAGATAGGAAAATTCCTTACCATTGGAAGGAAGGGTTTATTAATACTGAGTGCACAGAAACAAAGCCATTTTATGGTGCTGTTTCTCCTGTCAAGTGTAAGGA
>high_amp|unique-read-0199684_34113
CTCTTCCGATCTCTAAACATTCCCTAGACAGCAGGCCTGGCAGGGTTGCGATGAAAAGACTTTCTCAAGACCCCTGCACCAGGAGACCCCCGGACTTAGGCTCCGGCCCCTTGTCTCATCCCCCTCCCAGGTCTTCTCATTGCGGGGGGGA
>high_amp|unique-read-0199799_34131
GAGACGCTCCTCACCTCCCAGACGGGGTCGTGGCCGGACAGAGGCGCTCCTCACGTCCCAGACGGGGCGGCAGGGCAGAGGCGCTCCCCACATCTCAGACGATGGGCGGCCGGGCAGAGACGCTCCTCACTTCCCAGATGGGATGGCTGCC
>high_amp|unique-read-0199868_34150
AGCCACCAAGCCTGACCCAAGATAATATTTTTTTATTTGTTCCTTTTGCATGTGATGTATTGTGATATTTTCAATTTCATTTTGTTTTGTTCCATTTCATTCCATATCATTCTGTTTTTCTTTACTTTTAAAAATGCTGTTTA
>high_amp|unique-read-0199885_34152
CTCTCTGTTCCTATCTTCTGTCTTACTCTGTTTCCTTGCCTGCCTGCCTGTCTGTGTGTCTGTGTCTGTCTCTCT
>high_amp|unique-read-0199987_34164
TAAATGATACACTGTACCCAGCTTCCATGCCAGCTCTCAGGAACCGTCAGTGTTAAATAGTAACAACTTAAACATTTGCTCACCATAACTGCTGTGTATGTTCAAATAATATGGGCTACTAAAATTCCACTACATACGCGCATACTCTTCC
>high_amp|unique-read-0199960_34165
AATTCTGGGCTCTATATTATATTACATTGATCTATGTGTCTGTTTTGGTGCTTTTGGTGCCACACTGTTTCCATTACTGTTAGCTCTGTAGTATACCCACAAGTCTTGGAGGGTTATACTACCAGCCTTACTCTGTTTTCTTTGGATTGCT
>high_amp|unique-read-0200040_34177
CAAGAAGGAAATTTAAAAATAACTTGAAACAAATGATAATGAAGACACAACCTCTCAAAATCTATGGGATGCTGCAAAAGCAGCGCTCAGAGGGAAATTTATAGCAATCCAGGCCTTTCTCAAAAAAGAAGAAAGATCCCAAATTGACAAC
>high_amp|unique-read-0200009_34183
TGAGCAAGACTCTGTCTCCAAAAAAAAAAAAAAAGGTTTTTTTAATTTCCTTGCAGAATTGAAAAATATCCATACAGGAAATA
>high_amp|unique-read-0200115_34189
TATTCCTGGTGTATTACACGGTAATCGTACCTATTTGATGGAAGATGAAAACAGATCGGAAGAGCACACGTCTGAACTTCAGTCACCCTAACGATCGCGTATGCCGTCTTCTGCTTGAAAAAGGGGGGGGGGGGGGGGGGGGGGGGGGGGG
>high_amp|unique-read-0200116_34190
TATGGTATATATATAGTCTCTATATACTGTATGGTATATATATAGTCTCTATATACTGTATGGTATATATATAGTCTCTATATACCGTATGGTATATATATAGTCTCTATATACTGTATGGTATATATATAGTCAGATCGGAAGAGCACAC
>high_amp|unique-read-0200628_34286
GAAGTCAGCCCCAGGCTGTGCACCCTCGAAGGGAGTAGGCAGTGCTGTTTTCCTGGTGGCCTCGGAAGGGCATTGTAATGAGAAATAGAAACCTGCAAAAAAAATAAATAAATAAACGTATGCCAGGCCTTCTTGTTTGGGGAGCTGGTGC
>high_amp|unique-read-0200718_34298
TACTCTCTCTATAGCTTTGCCTTTTACAGAATGTCATAATTATAATAATATAATATGTAGCCGTTTTACACGTGCTTTTTTCCTTAGCAATATGTGTTTAAAGTTCATCCATGTGTTTGTGGCTTGATAGCTCACTCCATTTTATTGCTGA
>high_amp|unique-read-0200773_34312
GTCTCTGCTAGAAAAGGAAACGTCTTCATGTAAAAAGTAGATAGAATCGTTCTCAGAAAGTGCTAAGTGACGTGTGTGTTCAACTCACAGAGTTTAACGTTTCTTTTGATAGAGCGTTTCTAGATCGGAAGAGCACACGTATGAACTCCAG
>high_amp|unique-read-0200816_34326
ATACATAATATATGTTATATATTTTATAACATATATCACATATAATATATGTGATACAGATATAGTATATATCATATATATATATCTATACATATCTATAATATATATCATATATATCATACATATGTGGTATACATTACATATTAAATAT
>high_amp|unique-read-0200881_34329
TTTGTTTAAAAAAGCATATCTATCTCTACATAGAAAAAATAATAAGATCGGAAGAGCACACGTCTGAGCTCCAGTCACCCTAACGATCTCGTATGCCGTCTTCTGCTTGAAAA
>high_amp|unique-read-0200963_34343
CTGGTTGGCTGCACTAGGTGCTCTGCTTAATGTGGACGCCTCTTATTTGTGAGTATGTTTAGGAAGTGGTAGTGTAAGTTTTGTTTACACTTCTCTTATTCCCTGTTCCCTCCTCATGCTAGAATATCTGTGGACTCCTCTTAGTTGTGA
>high_amp|unique-read-0201022_34364
GATGTTTATTTTTTTTTATTGTAAAAAAAAAAAATTTCAAATTCCATTTTAGAAAGTCTGTATAGACAAACTGTGACATGGTACCACCTTGAGCAGTAAGAATAGGTTTTACAGATTAGGACAA
>high_amp|unique-read-0201126_34374
CCCGACCCAGACCTCGACCCCGACCCCGACCCCGACCCAGACCTCGACCCCGACCCCGACCTCGACCCCGACCACGACCTCGACCACGACCTCGACCCCGACCACGACCACGACCCCGAGTTTCCGTACCCAAACCGTAGAA
>high_amp|unique-read-0201178_34388
TTTTTTGTTCCAGTCATACTCTTTTGATTATTGTAGCTATTTTAGCTCTGTAATGTAGTTTGAAACCAGGAAGCATGATGTCTCCAGCTTTGTCCTTCTTTCTCAGGGTTGCTGTGACTATTCTT
>high_amp|unique-read-0201195_34394
TCTCCCATCACGATGGACTGATGTTAAAAAGTGAAAACAGACACAGGTCGGAAGAGCACACGTGTGAACTCCAGTCACCCTAACGATCGCGTATGCCGTCTTCTGCTTGAAAA
>high_amp|unique-read-0201254_34406
GATTTGTCTGTACCTTTTATAATTAATCACTGCTGCAAACAAAGTTAATGGGAATGTTATGGCTCAATTTCGGTGCACTGGGGAAGCTTATCAATGGGGCTGCCACTTCCTAGCTACTTGTGGAATTTATCCGTGTTAACGGAGTTCACTC
>high_amp|unique-read-0201407_34438
CTGATGAGCCAAAAAAAAAAAAATCAAAAAAGTCTCATAATGGTTTAATAAAGTTTACGAATTTGTTACGGGCTAAGATCGGAAGAG
>high_amp|unique-read-0201519_34469
ACGCAAAAAAAAAAAAAAAAAAAAAGGGAATGAAGCCCATGGCCAGGACCACCCATGCCACCCGTCCAGGCTGGTCTGGCCCGTGGCAGG
>high_amp|unique-read-0201661_34502
GGATCATCTGAGGTCAGGATTTCGAGACCAGCATGGCCAACATGGCAAAACTCCATCTCTACAAAAAATACAATAATTAGCCAGGTGTGGTGGCGGACACCTGTAATCCAAGCTACTCGGGAGGCTGATGCAAGATCGGAAGAGCACACGT
>high_amp|unique-read-0201727_34508
ATCGGCTCCAGCATGACGGCGGCGGTGCGATCGGTGATGGCGAGATCGGAAGAGCACACGTCCGAACTCCAGTCACCCTAACGATCGCGTATGCCGTCTTCTGCTTGAAAAAGGGGGGGGGGGGGGGGGGGGGGGGGGGGGGGGGGGGGGG
>high_amp|unique-read-0201734_34510
GAATAATAAGTTGCAGTTCCTCTTCCTCTCTTTTCAGGAAATGAAATTACATGCAGGTCTGTGTGTGGTCATGGTGGTTACCAAGAACACCAATTGATCCCCACAGTCACAAAACGCCATCACAGAGACTGATTTTTACTATTGTAAACAG
>high_amp|unique-read-0201810_34538
GGGTGACTGGAGTTCAGACGTGTGCTCTTCCGATCTCAATTATAATAATTATTGAACGATTCTCTTTGCCTCAGCATCATTCTTATATTGTTGACTTGTTTAATTATTATAATATAAATTCATCATGAGAAGAGTGGTCTTCCATTGCCTT
>high_amp|unique-read-0201976_34551
GATTCCCCTCATGTTTTCTTTGACTATTGCTTTTTGCCTCTCTCTCTCTCTCTCTTTTTTTTTTTTTTTTGGTCTTTTTGCTATTTCTT
>high_amp|unique-read-0201981_34553
AAAAAAAAAAAAAAAAAAAAAAGACTGTGATTTAAACTGGCACGAAAGCTTGAGCGCTGGCATTTCAGGCGACTGATAAGACAAAC
>high_amp|unique-read-0202198_34588
AACAAAAAAAAACAAAAAAAAACGCAGAAGCGGCCCAAAGAAATAGCAAAAAGCCAAAAAAAAAAAAAAAAAACAGAAGAATAGTTTTAAAAAAACTCTCTTA
>high_amp|unique-read-0202140_34593
AAATGAATAGGTATATTAACAACTTTTTTTTTTTTTTTATGAATAGTTTCACTCTTTTTGCCCAAGCATGAGTGCAATTGTGCCATCTTATC
>high_amp|unique-read-0202308_34616
ACATACATAATATATGTTATATATTTTATAACATATATCACATATAATATATGTGATACAGATATAATATATATCATATATATATCTATACATATCTATAATATATATCATATATATCATACATATGTGGTATACATTACATATTATATAT
>high_amp|unique-read-0202330_34623
AGTCCAGAAGGAGAAGAAAAAGGAAAGGAGATTGAAAATATATTTGAAGAAATTATGGCTGAAAACTTTCCAAACCTAAAGGATACTGATATCAAGATACAGAAAGCACAGAGGGCCCCAAATAAGCTGAACCCAAACAGG
>high_amp|unique-read-0202387_34634
GACGTGTGCTCTTCCGATCTTATTCTTACCATGATATTCAACTTATCTGTGTCTAATCTATAGAGATCTATGTTTACTTACATGAACAACACTTTAGCCAGTAATGACTTGCTCTCTCTGTTGGCTTAGGCCACTTACTTGCCTTTATTTT
>high_amp|unique-read-0202433_34642
TACATGAAAAAAATAATGTAGTCTACTGATTACAAATACCTTCGTATTCAAATCCTACAAAACTGAGGGTCGCAGATATAGTCGCAGTAACAGGGATGTTACTTTTTCTGTTTCCTATTTTTTTTTTTAAATATGACTTTAAACACACAT
>high_amp|unique-read-0202578_34673
GAGACTAGCCTGACCAACATGGTGAAATCCCACCTCTACTAAAAATAAGATCGGAAGAGCACACGTCTGAACTCCAGTCACCCTAACGATCGCGTATGCCGTCTTCTGCTTGAAAA
>high_amp|unique-read-0202642_34690
TATGGTATATATATAGTCTCTATATACTGTATGGTATATATAGTCTCTATATACTGTATGGTATATATATAGTCTCTATATACTGTATGGTATATATATAGTCTCTATATACTGTATGGTATATATATAGTCAGATCGGAAGAGCACACGT
>high_amp|unique-read-0202706_34693
AAAAGGGAACCCTCCAACGCTGTTGGTGGGAATGTAAATTGGTATAACCACTATGGAAAACAGTATGGAGGTTTCCTCAGAAAACCAAATATAGAACTACTATGCATGATTCAGCAATCCCACTCCTGTGCATATATCTGG
>high_amp|unique-read-0202961_34746
TAAGCTCTGCCTAAAGGAGCATTGTGACAGATCTCTGCACTGATCACACAGGTGATGTAACTATTGTCTATGCTCTGCTTAATGGGGCCTTGCCACATATCTGTGCACTGATCACCCAGGTGATGTAACTCTTGTCTAGGCTTTGCTCACA
>high_amp|unique-read-0203002_34747
TATATTTTAAATAAAATATGTTTATCAAAATTTTATCTCAATATTCTATATTTTCACTGCATTGTTTAAGGTTAAAATGCAATTTTCTTCTCGGGTTTGAGATAAATTGCACTACTGATAGATTTTTCATCAAGGTTTAGTTTTAATATTT
>high_amp|unique-read-0203179_34782
AGGCAGGCACTCTACTACCATGGAAGAGAAGAAAGCATTTCCCTTACAAAGAACAGCTGGGGGTCATGTCGAGGCTCCACACCCTGCCGTGTGCAGAGAGTGTCATGCAAACATTTCGACAAAGGCCCCAGTGAGAGCAGGAAGTATTTTT
>high_amp|unique-read-0203201_34786
GGACATTGGTGGATTAGTGGAACTGTATGCCTCTGCTCTATTTACTTAATTTTTGAATTGACTGGAACGTGCTTTTAATGTGGAAATTGTATTATGGTGTGCAAATATCTTGTGCTCTGAACAAGATTATTAGCTGTAGAAACCAAATGGG
>high_amp|unique-read-0203360_34819
GATGTAAAACCTGTATGGTTTTTTATTCCATTATTTCAGCTTTTCATTAAGCCTTTCCTATCATTCATTTGGGGTATTTGTTCTTATTCTACCTTGCTGTGTAATCATTATTTAACTCAATAAATATTTGAGGCCCTACAACATTATAGGC
>high_amp|unique-read-0203371_34821
AGCTGTCCTCCTTACTCTCCGGAGAGCCAGTGAAAAGGAGCCGCTAGTCACCTTCGACCAGGAAACTCCTAGCTGGGGCTTTCCAAGCGGCTGCTATTTTTTCTTTTTTTTTTTTTTTAATTAATTTTAAGGCCCCACCAGAGGCCAA
>high_amp|unique-read-0203450_34831
TGTGCTCTTCCGATCTATCGCCACAAAGTGTCTCCTGGGAATGCTACTGTCTAGTTTTTATGGGCAGTTATATCCTCTGCTGCCATAGGCCCCAAAGCGGTCCAAATCTCCCCTTTCAGATTCTACCAAAAGTGTGTTTCCAAACGGCTCT
>high_amp|unique-read-0203467_34843
GTTCAAGGACAGGCAGCTATTGGACAGTGCTTGATTTTGTATTAGAATTGTTTGTTTGTTTGCTTGTTTGTTTGTTTTTTATAAGTCACTTAGATTTATTTTATTTAGTTTGTTGTAGTTGTATATTGCATTGTCTATACATACATACATA
>high_amp|unique-read-0203539_34848
GATCGTTTGGGTGACTGGTGTTCAGACGTGTGCTATTCCGATCTGCTTTTTTTTTTTTTTTCGAGACAGAGTCTTGCTCTGT
>high_amp|unique-read-0203512_34855
GAACAAGTAATATTTTCACTCAAAGTTCAAAAATTAAAAAGTAAAAAAGTTCAGTCCACAGATGTAATCCCAAACCATGATCCAGTCCTTATATCATACAGATCGGAAGAGCACACGGCTGAACTCCAGTCACCCTAACGATCTCGTATGC
>high_amp|unique-read-0203516_34857
AGCCCGATCACGGCGCCCAGCCGCCACGACATCCTCCGGTGCCACAGAGATCGGAAGAGCACACGTCTGAACTTCAGTCACCCTAACGATCGCGTATGCCGTCTTCTGCTTGAAAAAGGGGGGGGGGGGGGGGGGGGGGGGGGGGGGGGGG
>high_amp|unique-read-0203551_34861
AGAAAGTACAAGAAAGAACCCAAAGTAGAAAAAAGTGAAAATTAATAAAATAAGAAGCCAAAAAACAGATCAAATCAGTAAACCAAAAATCTTGTTCTTTAAACAAAACAACAAAGTTGACAAAAAAATTAGATCTTTTAATCATGAATAA
>high_amp|unique-read-0203552_34862
TTATACTTTTAATTTTGCTGAGGTTAATCTGTGCCCCATTATGTGGTCAATACTAGAGAATGTCCCCTGTGCACTTGAAAAGAATGTATATCCGGCGGGGGTGGGGGTTGAATGTAATGCCATGAAAATATCAATTGTGTCTA
>high_amp|unique-read-0203608_34868
GGAGTTTGAGACCAGCCTGGGCAAAATAGTGATACCCTATCTCTATAAAAAGTAAAAAAAAAAAATTAAAAATTAAAAATAAAAATTTGAAATTAAAATTTAAAAAATTA
>high_amp|unique-read-0203609_34869
GCTCTTCCGATCTTTTTTTTTTTTTTTCGCTTTTTTGCTTTTTTGCTTTTTTGTTGTTGTTGTTTTGTTTTGTTTCGTTTTGTTTTGTTTTGTTTTGTTTGTTTGTTGTTGGTGTTTGT
>high_amp|unique-read-0203724_34900
AATAGACAAAAAAAAACAAGAAAAAAGCAAGAAAAAAAACAAGAAAAAACAAGAAAAAACAAGAAGAAAAAAAACCAAGACAAAGCAAGCAAACAAACAACAACATACAGTGAGGGCAGGGTTGAAATGAGCACCCGATACATCCGCAAAC
>high_amp|unique-read-0203833_34925
AGTCTGACTCTTCCCAATTTCTCTGCAGCTTCTAATAAATATGGAGCACTGAAAAATATACAACTCTTCAATAAGTGTCCAGGAAATTCCAAATCAAAATAGGCAGATTACTCCATGGTTTCTGAGATCGGAAGAGCACACGTCTGAACTC
>high_amp|unique-read-0203886_34936
TTTTCAAGCAGAAGACGGCATACGCGATCGTTAGGGTGACTGGAGTTCAGACGTGTGGCTCTTCCGACCTAAAAGAAAAGAAAGAGAGGATAAAAGTGAAGAAGGGAGGGAAGAAGGAAGAGAGAAAAAGAAAAAAAAGTTACATTTG
>high_amp|unique-read-0203944_34941
ATCAGGGAAAGAAGTGTCTATATTCTAAAGAAAGTTAACTTTCTAACTTTAATGTATAGAAATTTGGAGCATTTTTTGTGAAAGATAATAGTTACAAGTTTTCTTAAAGTGGAGAGATCATAATAAGGAAAGAGAATCACATATTATACTA
>high_amp|unique-read-0203976_34958
TCTGTTTCTGTTTTGCTCTGTTTCTTCATGTTTGGTCTTTCCTTTCCTATCCTTTCCTTTTTTTTTTTTTTTCACTTTATGGCCAC
>high_amp|unique-read-0204162_34987
TACGGAGGTCCCATTCTGATGAAAAAAAAAAAAAAAAAAAAAATGCAGAGCTTGAAAGCTCCTATCCGGTCCTGGATCAAGGCC
>high_amp|unique-read-0204244_34998
CCGATCTTGGTGCACAAAGGTAACAATGCAAGTGTTAAAGGTAAGTATGAGAGAGAAAAATCTTCAACCTTAAGCAAGTCATTCCTGCGTCTAATTAAAAAGAACCACATGTTGAGATAAGAGTGCTAACACATTCCAAAGAGCCCATTGA
>high_amp|unique-read-0204263_35004
GCATCCTCGTGGCCCACGATGGCCGCCGCCTCGTCGTCAGATCGGAAGAGCACACGTCTAAACTCCAGTCACCCTAACGATCGCGTATGCCGTCTTCTGCTTGAAAAAGGGGGGGGGGGGGGGGGGGGGGGGGGGGGGGGGGGGGGGGGGG
>high_amp|unique-read-0204296_35017
CACACTTCTCTTTTAAAACAATGACTTTGAAGGCTTTTAGAGAATTGAGGTAGGGGAGTGGCAGGTACTGTCATAACCAAAATAATAGGCCTGAAGTGCAACCAAAGATACTAGCACAGCCCCGAAATTTTATTTTTTTTTTTTTGTCTTT
>high_amp|unique-read-0204529_35036
TAGTAAAATTAAAAAGTTATACTGGTTAGTTAGTGATCAGTTGTTTACTAAGCATCTGGTATACACTAGACCTAGGGCTAAGGAGTAGAAATACTCCTCTCAAGGAGCTCATAGTCCACTGTCTTTTTAGTTTGAATGTTCTAAAATTTGT
>high_amp|unique-read-0204536_35047
CTTCCGATCTCGCTGGATGAGTATGAGGAGCTCGATGACGAGGGTTTCGAATCCGACGACGCCTTCCGCCCGCCTCCTCCGCCCTTGCCGCCCGGAGCGCAGGTCGGGGGCAATCCCGGCGGAGCACCACCACCACCACCACCACCACCAT
>high_amp|unique-read-0204595_35056
ATTTCAACATGTCATATATATAGAGAGAGTATATATGTGTATATATATACACACACACACACACTATATAGAGTATATATATACACTCCATATACAGTACATATACTAGTGTGTATATATATATACACTAGAGTATACACACTCTAGAGTA
>high_amp|unique-read-0204600_35062
ATCTGAAAATAAAATAAAAGAAAGAAAAACTGTGTGGAAATTCCTCAAAAAAAAAAAAAAAGAAAGAAAGAAGGTGAGCTCTCATAGCTAAAGTC
>high_amp|unique-read-0204761_35093
CTGGCCCATGCTCTCTTCAATCTGATTTTTCACAAATACCCAAACTGTATAACCAATCCAAAAATTTCAATACATATTTCTCCAAATAAGACATCCAGATGGCCAACATGTATGTGAAAAGATGCTCAAAGATCGGAAGAGCACACGTCTG
>high_amp|unique-read-0204825_35103
GCGCCAAGAGACGTGGCGGAAGCGTCACGCAGCGGACGTGACGGCGCGTTACGTAACGCGTTACCTGCGTCACGTAACGTTATTGTAACGCCATCAGAAGCAGAAGCAGAAGCAGAAGCAGAAGCGGAGATCGGAAGAGCACACGTCTGAA
>high_amp|unique-read-0205020_35132
CAGTAAACTAAACCCCTCTCCTCGCTGAAACACTCTACAAATTTCGCACTTGCTTGCCGATAATGCGTTATTTTAATTCCTGGAATGATGACATAAATATTAATAGATAGATAGGTGTGTGTGTGTGTGTCAGAGAGAGAGAGAGAGAGAG
>high_amp|unique-read-0205032_35139
GTGTGCTCTTCCGATCTCTCTCTTAGGTGGCAGCATTACCCTGTACATGTTTCTGTCAGGATCTGGCCTCACATTGAAAAATCGGGGAAGTAGAAAGTTATCAGGACAAAAGCCAATTATTTCAATGTTTCACATTTCCATTGTAGAAAGC
>high_amp|unique-read-0205059_35145
GTTCAGACGTGTGCTCTTCCGATCTCCACAAGTGTGGGAGAGTACAGCCTTCTGCACAGGGTCCATCTGTGGAGGCAGGCTGGGGTGAGCCAGGAACCCCAGCACAAGCTCATGTCCATCACAACCCCACCGGCAGCAGCTGGGTTGAACC
>high_amp|unique-read-0205144_35149
GGGGCCAAAAAAAAAAAAAAAAAAAAAAGACTGTGATTTAAACTGGCACGAAAGCTTGAGCGCTGGCATTTCAGGCGACTGATAAGACAACC
>high_amp|unique-read-0205165_35158
TCTTCCGATATTAAAATAAAAGAAAAGAAAGAAAAACAGTGTGGAAATTCCTAAAAAAAAAAAAAAAAAAGAAAGAAAGAAGGTGAGCTCTCATAGCTAAAGTC
>high_amp|unique-read-0205407_35199
GAAGAGCACACGTCTGAACACCAGTCACCCTAACGTTCTCGTATGCCGTCTTCTGCTTGAAAAAAGGGGGGGGGGGGGGGGGGGGGGGGGGGGGGGGGGGGGGGGGGGGGGGGGGGGGGGGGGGGGGGGGGGGGGGGGGGGGGGGGGGGGG
>high_amp|unique-read-0205490_35222
CAAGGTCTCCAGCTTGCAAAGGGGGAGGGGTAGAGGAAACAAGCCCACCAAAGTTAAGCAACTTCTCTGAATTATGGGAACACAGGGTGGTTGGGGTTCCTGCCTTGCTTCCTTCTGAGAGTCCAGGGGCCCAAGAAGGACTAGCAAAGGC
>high_amp|unique-read-0205535_35228
CTTCTCCAACCCCAGTTCCCCTGACCCTATTAGCATTCTCAGAATTGCCTGCTCCCTTAGCCCCAACTACCTCTGCATTCCTGGATCCACCAGGCCCACCTGCTGGGGCTATATGAATGGAAGGAAAAGGAAAGGATAGGCACAAAGAAAT
>high_amp|unique-read-0205645_35254
ATAATGGTTCCTCAAAAAATTAAATACGGAATCATCATGGGATCCAGCAATTCCACCTCTTGTCATTACACCCCAACATTGAAAGCAAGGACTCAGATATATGCACACCCATGTTCACGGCACTGTGATCCGTGGGAGCTGAAAGGGAGA
>high_amp|unique-read-0205688_35258
AGAATTGCTAGTTCACATGGAAGCCCTATTTTAATTATTTTGAGGAACCCTCCATACTGTGCTCCATAGCGGTTGTACTAATTTACATATCCACCAACAATGTATGATGGTTCTTTTTTCCATATCGGAAGAGCACACGTCTGAACTCCAG
>high_amp|unique-read-0205736_35266
GTTTTTGTACAACTCTTCTTCTGTTTTTTTTTTTTTTTTTTGGCTTTTTGCTATTTCTTTGGGCCGCTTCTGCGTTTTTTTTTGTTTTTTTTTGTT
>high_amp|unique-read-0205738_35267
TATACTTTAAATAAAATATGTTTATCGAAATTTTATCTCAATATTCTATATTTTCACTGCATTGTTTAAGGTTAAAATGCAATTTTCTTCTTGGGTTTGAGATAAATTGCACTACTGATAGATTTTTCATCAAGATTTAGTTTTAATATTT
>high_amp|unique-read-0205855_35296
CAATGGAATGACATGGAGTGGAGTGGAGTGGAGTGAATTGGAGTGGAGTAGAGAGGAATGGAGTGGAATTAAATGGGATGGAAAGGAATGGCATGGAGTTGAGTGGAATGGAGCGTAGTGGATTGGAGTGTAGTGGAGTGGGTTGGAGTGT
>high_amp|unique-read-0205862_35298
GGAGCAGCGCCCACACCCCCAGGCGACCATCTGACAGCCTGGAGCATTGCCCACACCCCCAGGTGAGCATCTGACAGCATGGAGCAGCACCCACAGCCCAACGTGAGCATGTGACAACCTGAGGCAGCACCCACACCCCCAGGCGAGCACC
>high_amp|unique-read-0205943_35319
ATAATGAATCACTCACTGGTTCCTAATATCATGGTCTGGAATTGGTACACACACATCAACGTCATTTACATTTCACTGACCTGAGCAGGTCCATGGCCACACCTAACCTGAAAGCATGAAGATAATTGTTTTGTGTGTCTGAACGACACAG
>high_amp|unique-read-0206039_35330
ATAATGGTTCCTCAAAAAATTAAATACGGAATTATCATGGGATCCAGCAATTCCACCTCTTGTCATTACACCCCAACATTGAAAGCAATGACTCAGATATATGCACACCCATGTTCACGGCACTGTGATCCGTGGGAGCTGAAAGGGAGAA
>high_amp|unique-read-0206112_35342
AGTCTGATTCTTCCCAATTTCTCTGCAGCTTCTAATAAATATGGAGCACTGAAAAATACACAACTCTTCAATAAGTGTCCAGGAAATTCCAAATCAAAATAGGCAGATTACTCCATGGTTTCGGAGATCGGGAGAGCACACGTCTGAACTC
>high_amp|unique-read-0206163_35347
GTTTGTCTTATCAGTCGCCTGAAATGCCAGCGCTCAAGCTTTCGTGCCAGTTTAAATCACAGTCTTTTTTTCTTTTTTTTTTTTTTTTTGGCCGCCTCGCGGCTTATGGAGTTTCCAGGTGAGGGATCAGATTCCAGCCTAAGCCGCAGCT
>high_amp|unique-read-0206241_35369
AAAAATCTTTTTTTGATTTGCTCAAGGTTAAAAGGCTATTAATTGACAAAGCTGGGGCTATAACCAAATTTTCTGGTAACTGCCCTACATAATGCTGTAGCTTCTTGGTTCTTTTTTTTTTTTTTTTTTTTTGCA
>high_amp|unique-read-0206293_35377
CATAATGTAGAATCTGTGGGAGCCCTGAGCTTGATTTCCTGCAACTAGATGGTCCCATATGGGGGTGATGGGAGACAGTGTCAGATCATCAGGTATATATTCTCATAAGGAGCATGCAACCTTGATCCCTCACATGTGCAGTTCACTATAG
>high_amp|unique-read-0206893_35481
AAGGAGGTTTCCTTCTGTCTGCTCATCAAATATTTGAAAGACTACTCATTTCAGTCCTTGAAAATGGTATACCGTGAGCTTTGGAAGTAAGGTACGTGTTGGTGAACACTGTTGTAATTAAACAGGAAAAATTAAATTATTAGGTGAGAAG
>high_amp|unique-read-0206932_35491
GATGTTCGGCTGCGGCAGCGCACACGGGTAGCTCGCCGTCGCCCGGTCGTCGAGATCGGAAGAGCACACGTCTGAATTCTAGTCACCCTAACGATCTCGTATGCCGTCTTCTGCTTGAAAAAGGGGGGGGGGGGGGGGGGGGGGGGGGGGG
>high_amp|unique-read-0207030_35511
GGCGGAGGTTGCAGTAAGCTGACATTGCACCACTGCACTCCATCTTGAGCGACAGAGAGAGACCCTATCTCAAAAAATTAAATTAAATTCTTAAAATGCCAGATGAAAAGGAGGTTGGCTGTTGAATGAGTAAAACAAGCATCGGAGGACA
>high_amp|unique-read-0207066_35519
GACAAGCCCGTCGGCGGCGCGCGCGTGGCGATCGACTCGTATCCGCCGCGCGTAGATCGGAAGAACACACGTCTGAACTCCAGTCACCCTAACGATCGCGTATGCCGTCTTCTGCTTGAAAAGGGGGGGGGGGGGGGGGGGGGGGGGGGGG
>high_amp|unique-read-0207137_35533
AAAATGAATGGCCTTGCTGTGGGTTGTTAATAATGATGAAGAGAAATGGTGGCTATAAAAGTTTATAAAATAATATATAAATGGTTTTTATATCCGTCAATGCCAGCATTTATCCAGTGTGAATCAGGTCTTGAACTGTAACTTATTGAAA
>high_amp|unique-read-0207276_35566
GACTGGAGTTCAGACGTGTGCTCTTCCAATCTAATCTGTAGATTGCTTTGGGAAGTATGGCCATTTTAACAATGTTAGTTCTTCCAATTCAGGAGAATGTATTATCTTCCCATTTCATTGACTCCTCTTTAATTTCCTTGATTAATGTTTT
>high_amp|unique-read-0207343_35577
TTTGAAATCCACCTCAAACACCTCATTAACCAACACTTCACCCTTGGAGACGGATGGACAAGTTATAGATTTTCAGTGTTCTTTTTGGAAGATAACTATTTAGCTTGAGCATCTGTATTGTCAT
>high_amp|unique-read-0207522_35609
GTTTTTCTTTTGTTTTTCTTTTCTTTTGTTTTGTTTTTCTTTTGTCTTGTTTTGTTTTGTTTTGTTTTGTTTTGTTTTGTTTTGTTTTGTTTTGTTTTGTTTTGTTTTGTTTTGTTTTGTTTTGTTTTCTTTGGTTATGTTTTCTTTTCTT
>high_amp|unique-read-0207623_35632
CCCAAAGAGTTCTTTCTTTAAAAATTCTTCTAATAAAAGCCTTTCATTCAAAGTTTTAATGTAATCTCAAGTGTTCAGATTCTATTTTGTAAATACAAAAGAAATGGTCACTCATAACTAGAGAATAATCATTTGAATCATTGCATTTTAG
>high_amp|unique-read-0207698_35642
AAAAGAAAGAAAAGAAAAGAACAAAAAGAGAAAAGAAAAAAACAACACACAAACAAACAAAAAAAAAAAATAGGGAGAAGA
>high_amp|unique-read-0207734_35644
TTTTAATATTACAGAGGAAATATCCCACAATGCAGACCCTCGATGAATTCTTTATATCTTTGGACTGCACTTATCAAATAAAATTGTACTTATAGAAAAAGCAAACACATAAATCTTGCCCCATTGTCAGCTGGCAAGTCCCAGCGAGGGC
>high_amp|unique-read-0207915_35672
GTTTTTCTTTTGTTTTTCTTTTCTTTTGTTTTGTTTTTCTTTTGTTTTGTTTTGTTTTGTTTTGTTTTGTTTTGTTTTGTTTTGTTTTGTTTTGTTTCGTTTTGTTTTGTTTTGTTTTGTTTTGTTTTCTTTGGTTATGTTTTCTTTTCTT
>high_amp|unique-read-0207916_35673
AAAAGGGAACCCTCCAACACTGTTGGTGGGAATGTAAATTGGTATAACCACTATGGAAAACAGTATGGAGGTTTCCTCAGAAAACCAAATATAGAACTACTGTGCATGATTCAGCAATCCCACTCCTGTGCATATATCTGG
>high_amp|unique-read-0208241_35728
TAGATAAGGATCTCCCAACTTTCTTTTTTCTTTATTTTTTATTTTTTTTCTTTTTCTTTTTCTTTTTTTTTTTTTTTTTTTTCGTCTTTTT
>high_amp|unique-read-0208346_35754
TCTTTAGGCAGTGGTTTCCAAACTCGAGCTGAAAAGTTTAGGGAAAGAATGAGGTTTTTTTTTTTTTTTTTTAATATTATACTTTTAAAAATCAATTGTTTTGGGAGTTTCAATTGTTGCT
>high_amp|unique-read-0208696_35826
TCTTCCGATCTCCTGGATACCAGTCAGATTCATCTCCTCCGCGCCACAACAGGAACTCCCTTTTTTTTTTTTTTTTCTTTTTTTTCTTTTTAGGGATGCACCTG
>high_amp|unique-read-0208919_35879
ATGCACCTGCTGTCCTCAAAGCAGAGAATTCAGTTAAGAATAAGTAGCGAGGTTTAAATTACACAGAGTGTATTGTGAAATATCATTATTATTTTTAAAAAGTAAAGAAATATCTATGACAGAACCTATTTTATGTATTGGCAGCCTCCAA
>high_amp|unique-read-0208959_35882
AGGAGGGGGACACCCAGTGAAGGCTCCTTTGGCCTTGTAGTTTCTTAGAGGCTTCTTCTGGGAACATGTACTGGGAGCTGGGGTGGGTCCTGCACCTGCATGGGGCCATTTCCCTTCGTGGGCCCACAGACAACTGTTCCCCACCACGGAG
>high_amp|unique-read-0209008_35889
GACTGGAGTTCAGACATGTGCTCTTCCGATCTACTCTGTAGATTGCTTTGGGAAGTATGGCCATTTTAACAATGTTAGTTCTTCCAATTCAGGAGAATGTATTATCTTCCCATTTCATTGACTCCTCTTTAATTTCCTTGATTAATGTTTT
>high_amp|unique-read-0209221_35926
TTTTTTTACAACTCTTCTTCTGTTTTTTTTTTTTTTTTTTGGCTTTTTGCTATTTCTTTGGGCCGCTTCTGCGTTTTTTTTTGTTTTTTTTTGTT
>high_amp|unique-read-0209317_35942
CGCGAGGCGGCCAAAAAAAAAAAAAAAAAAAAGACTGTGATTTAAACTGGCACGAAAGCTTGAGCGCTGGCATTTCAGGCGACTGATAAGACAAAC
>high_amp|unique-read-0209340_35948
GTTTTTCTTTTGTTTTTCTTTTCTTTTGCTTTGTTTTTCTTTTGTTTTGTTTTGTTTTGTTTTGTTTTGTTTTGTTTTGTTTTGTTTTGTTTTGTTTTGTTTTGTTTTGTTTTGCTTTGTTTTGTTTTCTTTGGTTATGTTTTCTTTTCTT
>high_amp|unique-read-0209383_35956
ATCAAATCACAAGATTAATATTTCAAAAATCAGGTTTTTAATTAATAATTTTAAAACATTTTTTTTATTTTATATATATATATATATATATATATATATATATATATATATAATAAAATCATTTGAAGCCAAACCCTAGAATCATTTGAAC
>high_amp|unique-read-0209542_35987
TACGACCATCCTGAAAATCATGAACTCACCAAACTAACTAAATATGGCAGCAGAGATCAATCCCAGAGAGAGAGAGAGATGTGACCTAACAGACATATACTTCAAAAGTGCTGTTTAAGGAAACCCAGAGACATTCAAGATAACACAGAG
>high_amp|unique-read-0209576_35988
AAAAGAAAGAAAAGAAAAGAACAAAAAGAGAAAAGAAAAAAACAACACACAAACAAACAAAAAAAAAAAAAGAGGGATAAGATCGGAAGA
>high_amp|unique-read-0209577_35989
AATCAATGCTCAGCTGTGTCTAGCCTGGGATGAGAAGGTACTGGGAGCAGCTCACAGCACCCCCAACAGTGGGCAGGGCTCAGAAAAGTCATGAGGATGGGTGGGGAGCTACAGATAATGGGAGTGGGATGCGTCCTGTGGCATGGTGCTG
>high_amp|unique-read-0209578_35990
TTCAGACGTGTGCTCTTCCGATCTAGAGCTCTATTGAAAAGGTCTGAACAGTAGATTCAAGAGTGGAGGTGTCTGTGAGTCAAGAGGTGACTCTTGTCCTTTCTTTTTTCAGATTTGAATCAAATGGTTTTGGGGGCTTAGTAGGCATTAA
>high_amp|unique-read-0209608_35999
AGACAAAGGGGTCCATGCTGGCAATGCCCTCTTTGGCCATGGTGTGAAGGTAATGAGGAAGGCAGGCCAGAGGCTGTTATTGCGTTGGAAATAATTGGACGACAAGACTCTGTCTTATTTCTGTCAGTTTCTGACTATTTCCCCTTAATTG
>high_amp|unique-read-0209629_36004
CTCATGATTGCAATCTCCACATCTAGTTCGAGACTCAGAGATGTTCCTACATTAAACTTTTGTTAGTTTTTGTTTGTTTGTTTGTTTTTAGTAGGTTCCATGCCAGCAAGGAGTCCAACACAGGGACTGACTCTGAAAACATGACCTGAGC
>high_amp|unique-read-0209634_36005
CACTAAAAATAAAAAGCAATAAATTAAAATGTACTACTAGAGAAAATCACCTACCCACAAAGGAAGACAGTAAGAAAAGGAGAAAAAGAGACAAATTACAAAAACAACTAGAAAATCAGCAACAAAATGGCAGTAGTATGTCCTTTCTTAT
>high_amp|unique-read-0209849_36045
TTTTCTCACACTATCTTCTACTACTCTTTAGTTTTCCAATTTTTTCTCCTTTATCTTTCCTCTCTTTGCCCACTTTTTTTTTTGAAAATGGAATTTAA
>high_amp|unique-read-0209962_36065
AAATATTAATATACACTTTAAAGTTGGGGATAGATCTGTCCCTTGAAATCCACTATTCTAGTTATCTACAGTTTGGTGTGAAATAAAATAAAATTAAACATTTATTAAGCTCTAACTATGGACAACCCAGGGTGCAGAGGGAATACAAAGA
>high_amp|unique-read-0209951_36072
ATACGAGATCGTTAGGGTGACTGGAGTTTAGACGTGTGCTCTTCCGATCTGAAATCCCATTTATAATAGCTTAAATAAAATAATAAAATACTTAGGAATAAATTTAACCAAGGAGGTAAATAATCTCTACAATTAAAACTGCAAAACACTG
>high_amp|unique-read-0210032_36081
TCTTTAGGCAGTGGTTTCCAAACTCGAGCTGAAAAGTTTAGGGAAAGAATGAGGTTTTTTTTTTTTTTTTTTAATATTATACTTTAAAAATAAATTGTTTTGGGAGTTTCCATTTTTGCACAGTGGCAAAAAACCAAACAA
>high_amp|unique-read-0210205_36108
ATTATTATTATTATTATTATTATTATTATTATTATTATTATTATTATTATTTGTAAATATTTATTACTATTTTCTGCGATCGTTCTATTATTAATTTCAATTCCTTTTATTCGTTTGTGATTTTAGATTTATTTTTGATTTCAAACAAAAA
>high_amp|unique-read-0210502_36146
TTTTCTCACACTATCTTCTACTACTCTTTAGTTTTCCAATTTTTTCTCCTTTATCTTTCCTCTCTTTGCCCACTTTTTTTTTTTTGAAAATGGAATTTCA
>high_amp|unique-read-0210535_36152
TGTGCTCTTCCGATCTTTCATACCATGCTGGACAGGACCCAAGCTCTTTAACCTTCTTCATCTTTTCTTTGTGTGGCTCTCAGTCAAAACATAATAGGAATTGCTAATTATTGATCACTTTACTATATGCTTATTACTTTCATACAAACCA
>high_amp|unique-read-0210823_36206
AAAAGGTCATTTTGAAGGGCAGTTGTAGGCAAATCTGTAAGAGTCGTGACTGCGGAAGAGAAAGAGAGAGGGAGGGAACTCCCCCCTCCTGCATCACTGCTCCCCCTTCTCTAATATCATCATCACCATCATCATCATCTGCACCACTAGC
>high_amp|unique-read-0210919_36224
ATCACCAAAGCCCTTTTTCATCACAGTCAGCCCAGTCATACTTGCCTGCATATTATTTCTCTGCTGCTTGCTTCACATGGGCGGAATGGGGTGGTAGTAACACACCTGTGCTCTAGAGGCCACTGGACGTGGGGATAAGTC
>high_amp|unique-read-0210947_36226
CAATTTTTAAAAAGGCAAAAGATATGAATATGCATTTCTGTGAAGAAAATATACAAGTGGTCTGTAAGTACACGAAATGATCCTTGACATCATTAGCCAACAGAGAAAGATAAGTCAAAACCACAGTGAGATACCACTTTATAGCCACTAG
>high_amp|unique-read-0211005_36229
AGGAGGGGGACACCCAGTGAAGGGTCCTTTGGCCATGTAGTTTCTTAGAGGCTTCTTCTGGGAACATGTACTGGGAGCTGGGGTGGGTCCTGCACCTGCATGGGGCCATTTCCCTTCGTGGGCCCACAGACAACTGTTCCCCACCACGGAG
>high_amp|unique-read-0210975_36232
TGGAGGGATTTTAAGTGGACGGAAGGAGTATGGAATGTCAGGGTCAGGAGCAATGGTGATCATCAGGGCAGTGCTGCCTCAGACTCGGGGGTCTCTTCATTGTCTTATGTCAGCTCCTTGGGAAGAGTGGCTTAGCTGTGCCCACGAGATC
>high_amp|unique-read-0210992_36235
AAGAGTGCTAGTCTGGTTCATTGCCACTGAGCAACAATGGAAAATCCCAAAACACTTGATTTTTAAAAGTATAATAGTAAAAAAAAAAAAAAAAAAACCTCATTCTTTCCCTAAACTTTTCAGCTCGAGTTTGGAAACCACTGCCTAAAGA
>high_amp|unique-read-0211091_36252
CAGTCTCTAGCTTTTCCTTAAGACTAGTTTCTCCTTTTGCTACAAACGGAATCACATCTTTTTGTTATGATTCTTCCTCTATGGTCCAGTTTGTTGAACATTTTGCCAGCTGTTTCTAAGCCGAACTTTGGCTTAAATACAATTGCAGCCA
>high_amp|unique-read-0211187_36271
AAAATAACGGACACAAGTGGGGAGAGTGCTCACTCATTTCAGTAAGTATGACATCCATAGCTCTCTGATACTTAATAAAGAATTTGACTGTCCTTTGGCTCCCTAGTTCCTGGGAGATCACCTCTAAATCCTTGGAATTTCCCAAGTGATA
>high_amp|unique-read-0211199_36273
ATGAATGAACATTGTAAGCAAGATTCTAGAACTCCTTCTGAATGAGGAGATGATTCTCTGTGTGAAACTAGCCTAGGAAATGCTGTTGCTAGAAGCTAAGGTCTCTCCTCACTCTCTACCCACCCAGACCTTGGGCAATTTCTCAGCGTTA
>high_amp|unique-read-0211246_36281
CTCTGGAATAATAACACACATAAATAAATAAGTAATTTTACCAAGACTTTTCTATATTCTTTGAACTCACCATAACCCTTGTGCTCAAATATTGGCCAAACTTTCTAATATACTGAGAAGGCTAGTACGAAATATGAGCATCCTGGTCTCA
>high_amp|unique-read-0211292_36286
GTGGAAGTATAAGAGGAAGAGGAGGAAAAAGAAGAGAGAGGAAAGGGAGGGAAATAGGAAGAGGGGAGGCAAGGAGG
>high_amp|unique-read-0211424_36304
CCTGAGTGAATAATGCATTTGGAGTGCCCTAGAGCAGACTGGAGCTTGGGGGAAGTGGTGGGGGTGATACTGGAGAGTTAGAGAAGGGAGGCCAGATGACACAGGGCCTTGTGGCCCATGGCATGGACACTGGCATTTACTCGGAGATCGG
>high_amp|unique-read-0211415_36311
CAGACGTGTGCTCTTCCGATCTGCAACTGATTTCTGAATGTTAATCTTGTATCCTGCTACTTCGCTGAATTTGTTGATTAGTTTGAGCAGTTTTTGTGTGGAGTCTTTGGGGTTTTCTATATAGTATCATGTAACTTGCATGAAGTGAGTT
>high_amp|unique-read-0211469_36319
TCTTTAGGCAGTGGTTTCCAAACTCGAGCTGAAAAGTTTAGGGAAAGAATGAGGTTTTTTTTTTTTTTTTTAATATTATACTTTTAAAA
>high_amp|unique-read-0211660_36348
TTCTCCCTTCCCCCACCCCCACCCCCCCAATCTTGGCGCCGCCACTGGGTGTGGGTCCCGGCACCTGGCTGGTCTCCACCTCTTGTCAGCCTGAGCTCTCTGGTCTGCCTCCGACTCCCTTGGGATTTCCTCCTCGACGCCGCGTGGTCTG
>high_amp|unique-read-0211782_36376
TTAGGGTGATGGAGTTCAGACGTGTGCTCTTCCGATCTCTTTCTTTTCTCCTTCTCTTCCTCCTCCTCTTCTTCCTCCTGCTTCCCTTTCCTCTTTCTCCTTCTCCTTCCTCCTGCCCCTCCTCTTCCTCCTCTCCCATTCCCCCTCTCTC
>high_amp|unique-read-0211790_36382
AAATTAAACCAGAATTTACAATCCACCATTGTGGATTTTATGTTTATTCTGCCAGTGTTCTTTCAACGCAATATAGTATGCGTATTCTACCCATCTGTTTTTAACGCAAAAAGAAGTTTAAAATACAGTGTGTTTTATTTTTCATTAAACA
>high_amp|unique-read-0211819_36402
CGCACACATACACAAACACACATAGACACACGGAAACACATGCAGACACACACAAAAACACATGCATGTACAAACACAAACATACAAACACAAACAAACATACACAAAGATAGACACACACCACAAACACACACATGCCCCATGGAAATC
>high_amp|unique-read-0211830_36404
ATACATAGAACGATGTGTATGTGGGCACCACATCTGTAATACACTTGCACTTCATCACCCTCAGTCAAATTAACCTACCTTTTCACCTACCTACTGCCTACCTACCTACCTACCTACTGCCTACCTACCTACCTTGCCAACCTGCCTACCT
>high_amp|unique-read-0211921_36413
TCTGCACTTTTTTTTTTTTTTTTTTTTTGCGACCGTCGCATTATTTGCCGCCCAGTGCATCGCAATAACAATCAACTCGGCGAAAGAGTCCGCCATATGTGGTCTAGGTTGAGGTA
>high_amp|unique-read-0212001_36433
TCCAAATAAAATATGGAGTTTAGTTAATAATAAATTTTCAGCATTTATTCCTTAATTGTAACAAATATACCATACCAATGTAAGATCCTAATAAGGGAAACCAGGTGTGGGGTACACAAGAATGATATAAGAACGGAAGTGCACACGTCT
>high_amp|unique-read-0212033_36439
TACAAGCAGCTGTAAACATATATCTCTGTTTTCCTCTATTTTAACACAAAAAGTATTATATTAGACATTGTTCTCTACTTTGCATTTCACCTAACAATGTACCTTGTCAGTCTTTTCCTATCAAAGGTGAGGGACTTTCTCCACTCCTTTA
>high_amp|unique-read-0212225_36476
GTCCAGTTCCTTTGATATATATGTCTTTTTTTTTTTGCCAAAACCATGCTATTTTGATTACAGTATCTTTGTAATATTGTCTGAAATCAGAAATAATTATTCTTGCAGCTTTGTTCTTTTTCCTCACGATTGCTTTGGCAATTCTGTGTCT
>high_amp|unique-read-0212304_36491
GACACCAGACTCACCTCACCCTGGTATCATCACATCTAAACACACCATGTGTATATCTTTCATCTGTATGCTTCAGGGCCTTGAGCAATTCCTTGGGAACCG
>high_amp|unique-read-0212487_36532
AAGACGGCATACGAGATCGTTAGGGTGACTGGAATTCAGACGTGTGCTCTTCCTATCTGGGGCTCCCTGGAGTGCCTCAGTCTCCCCTTGAGGGCCCTGTTTGCCTGAAGCTGCCGAGGCACCCCGGAAAGCCTTTTCCGACTCCAGAGAA
>high_amp|unique-read-0212561_36548
ATCTCAGCTCACTCCAATGACTGCCTCCCGGGTTCAAGAGATTCTCCTGCCTTAGACTCACAAGCAGCTGAATTACAGGTGCTTGCTACCATGCCAGATCGGAATAGCACACGTCTGAACTCAGTCACCCTAACGATCTCGTATGCCGTCT
>high_amp|unique-read-0212623_36559
TACAAGCAGCTGTAAACATATATCTCTGCTTTCCTCTATTTTAACACAAAAAGTATTATATTAGACATTGTTCTCTACTTTGCATTTCACCTAACAATGTATCTTGTCAGTCTTTTCCTATCAAAGGTGAGGGACTTTCTCCACTCCTTTA
>high_amp|unique-read-0212660_36564
AAAATAACGGACACAAGTGGGGAGAGTGCTCATTCATTTCAGTAAGTATGACATCCATAGCTCTCTGATACTTAATAAAGAATTTGACTGGCCTTTGGCTCCCTAGTTCCTGGGAGATCACCTCTAAATCCTTGGAATTTCCCAAGTGATA
>high_amp|unique-read-0212773_36591
ATAAAAAAGACAAAAAAAAAAAAAAAAAAAAAGGCGTGCAGCAGATAAACAGGCACATTCCCTCAGGAGGCTACCCACCTCGGCAGGGCTTTGGGACTGAGAGTGAGGAAGGG
>high_amp|unique-read-0212855_36600
GGAGATCAGATCGGAAGAGCACACGTCTCAAACTCCAGTCACCCTAACGATCTCGTATGCCGTCTTCTGCGTGAAAAGGGGGGGGGGGGGGGGGGGGGGGGGGGGGGGGGGGGGGGGGGGGGGGGGGGGGGGGGGGGGGGGGGGGGGGGGG
>high_amp|unique-read-0212926_36612
TTCCGATCTATTGTGCATCCGTGTAGATGAGTCATTGTGTATAGGCTTTAGCTATTCTCTTAGGATAAATTCCTAAGCAAAAATAATTGAGAACATCCTCATTTGACAAATATGGAA
>high_amp|unique-read-0213035_36623
AAAAGGTCATTTTGAAGGGCAGTTGTAGGCAAATCTGTAAGAGTCGTGACTGCGGAAGAGAGAGAGAGAGGGAGGGAACTCCCCCCTCCTGCATCACTGCTCCCCCTTCTCTACTATCATCATCACCATCATCATCATCTGCACCACTAGC
>high_amp|unique-read-0213204_36657
ACGGCATACGAGATCGTTAGGGTGACTGGAGTTAATACGTGTGCTCTTCAGATCTTAACGCTATCCTGACGTTAGTCCGCCACTCCTGACAGGCCCCGATGTGTGTTGTTCCCCTCCCTGTGTCCCTGTGTTCTCATTGTTCAACTCCCAA
>high_amp|unique-read-0213241_36669
AAGCATTATGCCCACATGAGATGCGTGAGGCTTAAATGTGAGTGTTGTCAACTGTAACAAAACTCCAGTATATTTGTTTCATATAATATAATTCTTTTTATTTTCGAAACAAACTAACTAGCTGAAATAGAAGCCTCCTGTAAGCCTATG
>high_amp|unique-read-0213597_36737
GTGGTGGTGGTGGTGGTGGTGGTGGTGGTGATCCGCCGTGATTGCCCCCGACCTGCGCTCCGGGCGGCAAGGGCGGAGGAGGCGGGCGGAAGGCGTCGTCGGATTCGAAACCCTCGTCGTCGAGCTCCTCATACTCATCCAGCGAGATCGG
>high_amp|unique-read-0213681_36759
TTAGCATTTTGTGTGTATATATGGTAAAGACACTTAAGATATATTCTTTTAGCAAATGTCAAATATACAGTACAGTATTGTTAATTGCAGTCACTACACTGCACATTAGATCTCCATAATTTGTTCATCATATAATTAATGTCTACTTCTA
>high_amp|unique-read-0213694_36763
TCATCATGGGAAAACGTCAACTCCTGTCCAGAGGCCAATCTTCTCTGGGTGCTGTGATACTGGATACACTACACAGCTTTCTTCTCCACATCCTCTCGGAAGTCCCCAGGGCCCACCGGAATCTTCTGAGTGTCAGGGTTGCTCTCCAGAT
>high_amp|unique-read-0213735_36771
TAAAATTACCAAAAAAAATCTAAGTATCACACTTAATAACAGTCATCATTGTCTTCTGAAACTTTTATTGTAGTCTTCATACATGTGTATGTGTGTGTGTGTGGCCGGGTGTGTGTGCATGTACTGAAATTTGTTGTAAACTGTATTACTC
>high_amp|unique-read-0213914_36811
CAATCAAGTGGAAGAAAGGGTACCAGTGATTGAAGATCAAATGAATGAAATGAAGCAAGAACAGAAGTTTACAGAAAAAAGAATAAAAACAAATAAACAAAGCCTCGAAGAAATATGGGACTAGATCGGAAGAGCACACGTCTGAACTCCA
>high_amp|unique-read-0214021_36842
TCTATCTATTGGAAAGGAACTATACAAGATTTTCATAAATCCCTGTCCACTTAATAATTAGCTTATTAATAAAGATATTACATTTTTAATATTTACTTAACTACAAATATATGCCTCAAAATATTTAAAGTGTCATTAAAAATTTTTTTTA
>high_amp|unique-read-0214024_36843
AATCTGAAAAGCACACGTATCAAATACACTAAAAATAAACATAGCAAAACACCAAGTCAAAAAGAGAAAAACTCTGTCTCAAAAAAAAA
>high_amp|unique-read-0214145_36866
TAACAAGCTTTGTGGCTTTGTGGCTCCTTGTGGCAGACACATAGACTGAGCGCAGAAAAACCATCCTCCTAATTTTAGATCGGAAAAG
>high_amp|unique-read-0214329_36899
GGTCAACAAGGCGTTTGCCGAGGCATATCCCAATGCTGAGGGCATGAGTCGGCGTATGTCCAAGGGTCGATACTGGCAAGGCCTCCAACAGCAGCAACAGCAGCAGCAACAACAAGAGCAGCCGGGAGGGACTGGGTTCACTTCGCCATAT
>high_amp|unique-read-0214579_36936
GACGGCATACGAGATCGTTAGGGTGACTGGAGTTCAGACGTGTGCTCTTCCGATCTGTAGTACTACTCTGTCTTTCATTTTTTATTTTGGTAACATGAGTGTTCTTTCTTTTTTGCAGCTAAACTTGCTACAATGTTTATCTATTTTGTTG
>high_amp|unique-read-0214602_36943
TAGGGTGACTGAAGTTCAGACGTGTGCTCTTCCGATCTCTTTCTTTTCTCCTTCTCTTCCTCCTCCTCTTCTTCCTCCTGCTCCCCTTTCCTCTTTCTCCTTCTCCTTCCTCCTGCCCCTCCTCTTCCTCCTCTCCCATTCCCCCTCTCTC
>high_amp|unique-read-0214760_36965
AGTCCAGAGGTGAGTGGGGCTGGCCTCTACTGTAGTGTGTGTTTGTGTGTGTGTGTGTGTGTGTATCTGCATGTGTGTGTATGTGCGGGTGTGTGTCAGAGTATTAATTATTAATATTAACTGATGAAACGTAGATCGGAAGAGCACACGT
>high_amp|unique-read-0214834_36978
GGAAACAGCCTTTTTGTAGAGTCTGCAGACAGGTATTTTTGAGTGGCATATAGACTATGGTGAAAAAGGAAACATCTTCACATAGCAACCAGACAGAAGCAACCTGAGAAACTTCTTTGGGATGTGTTCATTCATCTCCCAATGTTGAACG
>high_amp|unique-read-0214838_36981
TGTCTCAATACATGTATACATTATGGGATGATCAAATCAGGCTAATTAAGATATCTATCATCTCGCATACGTATCCCTTCTTTGTGGTGAGTACAAAATGGTTGAGAAAATCTACTATTGTGAGGAATTTAGAAATACACATTATTATGAA
>high_amp|unique-read-0214989_36995
TGACATTTGATTCCCAGAGCATCTGTTGGTGTTTTCTTTGAAATCTGCCCTGTGCCAGCTCTACCTGTAAGGATGACCTGCAGGACTTTGGAATACTTTTTCGATCTCCATAGCAACTCTTTCTGCAGGAGTATATTCTTAGGAGGCTCCG
>high_amp|unique-read-0214993_36996
AAAAAATCCAAAAGAATTTACAAACAATACTCCTAGAACTAATAAGTAATTATAGCAAGATTGTGGGATACAAGGTTCTTATACAAAATTCAGTCACTTTCCTACACGGCAGCAGTGAACAAGAGGAATTCAAAATTTAAAACATGATAAA
>high_amp|unique-read-0214996_36997
TGCTATTCCGATCTCTCTTATCGATCATTTTTATACAAAAGAACCAAAGTATTAATCTTGTACTTATTTTTCTTGTTTTAGTTAACAATAGTTCATATAGGCTGGGCGCGGTTGCTCAAACCTGTAGTCCCTGCACCTTGAGAGTCCAAGG
>high_amp|unique-read-0214976_37007
TCTATGTTTTGTTTTTCTTTTGTTTTTCTTTTCTTTTGTTTTGTTTTTCTTTTGTTTTGTTTTGTTTTGTTTTGTTTTGTTTTGTTTTGTTTTGTTTTGTTTTGTTTTGTTTTGTTTTGTTTTGTTTTCTTTGGTTATGTTTTCTTTTCTT
>high_amp|unique-read-0215248_37051
TATACCAACCTATATTGTACATCATATATTTATGGACCCATTTTAAAGCCTTTTACTAGATTTGTCTATTTAAATATAATACTCGGCAGAAAATATTTGTCTGAAGAAAAGATAAACAAATTGATTTTATGGTTTTAGAACTATACCAAAA
>high_amp|unique-read-0215408_37073
ATGCTAAATCATGAGTATTCAGTCTGCATGACCTAATTACCTCCCCCAAACCACTTCCTAATACCATCACTTAGGGTTAGGATATCAATTTATGAATTTTGTGCGGACATAAACATTCAGACCATAGCAAGTTGTTATAATGGAATGGGAT
>high_amp|unique-read-0215528_37096
GTATTATACGGGTATAATACACACACACAAATATCTAGGATATTTGTGGTGGGTTCAAGTCCCCACATGGACTCTCTCCCACTCTCTCCCACTCTCTCCCACTCTCTCCATACGCCACCATCACTAACACACACTTGATCATTCATCTTCA
>high_amp|unique-read-0215588_37106
ACGTGTGCTCTTCCCATCTTGTGATGCTTGCATTCAACTCCTAGAGTTGAACACTTCCTTTGATAGAGCTGGTTTGAAATACTGTTGTTGTAAAATTTGGAAGTGGACATTGGCAGCGCTTTGAAGCCTATGGAGAAAAAGGAGATATCTT
>high_amp|unique-read-0215633_37112
GCTAATATTGAATGTTAATATGAAATGCAGAATTTATGTTCCCTGGTATGAAAATAACATTTGAATATAGCACCTAGAGGTAAAAACAATTGAGTTGTATTTAGTTTGCCCTATAATCCAGTTGGCTGTTGTCAGGTGAGTAACTTTAACA
>high_amp|unique-read-0215801_37154
CCATTGCATTCCATTCCACTCGTTTTGATTCCATTCCATTAAATTCCATTCCCTTCCATTCCATTCCAATCAAGTCCATTCCATTCCATTCCAGATCGGAAGAGCACGCGTCTGAACTCCAGTCACCCTAACGATCTCGTATGCCGTCTTC
>high_amp|unique-read-0216095_37189
GTGCTCTTCCGATCTGGAAATAGAACATGTGGAGGCGGAGACAGGAGGAAGCTTTTCCCAGCCAACACCACATGGAGCAGAAGAACCTCCTGGTCATTCCATAAAATTGTGAGATGTAACAAATCATTGTTGTTTTAAGAGATCGGAAGAG
>high_amp|unique-read-0216140_37194
TACAACAGCCTCCAGAATCTGGGAAGGAAGGCCCCTCAGGCAACAGCCAGTAAGGAAATGGGATCTCAGTCCTACAACCACAAGAAAGTGAATTCTGCCAGCAATCCTAGGGAGCAAGTACACAGATTCTCCCTTAATACCACCAGAAAAG
>high_amp|unique-read-0216151_37196
TTTCACCGTTGACGTAATCACACACACTCGTGTGGTGTGTGTGTGTGTGTGTGTGTCCTTCTCCATCCAACCCAAGTGCTTCTGGCAAAATCTGTAATTTGATAAGATCGGAAGAGGACACGTCTGAACTCCAGTCACCCTAACGATCTCG
>high_amp|unique-read-0216127_37203
CCCTTCCTCACTCTCAGTCCCAAAGCCCTGCCGAGGTGGGCAGCCTCCTGAGGGAATGTGTCTGGTTATCTGCTGCACGCCTTTTTTTTTTTTTTTTTTTGT
>high_amp|unique-read-0216232_37221
TCATGATTGCAATCTCCACATCTAGTTCGAGACTCAGAGATGTTCCTACATTAAACTTTTGTTAGTTTTTGTTTGTTTGTTTGTTTTTAGTAGGTTCCATGCCCAGCAGGGAGTCCAACACAGGGACTGACTCTGAAAACATGACCTGAGC
>high_amp|unique-read-0216307_37227
CCCAGGGGATGCTGACCTTATAGAGTACCTGATTCCTGCTGTGTTGTCATAATGGAATTTGGGGTCACACACTCCCTCTTCTTCCATGCAGGAAACGGGTGAAGTAGGCAGAGAGAGTCCGGAATCCTCTTCCATGCTCAGAGTCTCTGAT
>high_amp|unique-read-0216394_37243
TCTACAAGAGCAAAACTCTGAATAAAGAAAGATAGAGAGAGAGAGAGAGCAAGCAAGCAAGCAAGAGTCCTCAAAGGTTTTATGGGCCATGGTAAGGTGTTTGGACTTGATCGTGATTGACATTGCAGAATTTTACGCAGGTGACGGATGT
>high_amp|unique-read-0216442_37247
GATTTGTCTGTACCTTTTATCATTAATCACTGCTGCAAACAAAGTTAATGGGAATGTTATGGCTCAATTTCGGTGCACTGTGGAAGCTTATCAATGGGGCTGCCACTTCCTAGCTACTTGTGGAATTTATCCGTGTTAACGGAGTTCACTC
>high_amp|unique-read-0216537_37272
ATGTGTGTGACTGCACGAGTGTGCCTGTGCTCGCGTGTGTGCGTGTGCATGATTATGTGTGCGGATATGCACGTGTGTGCGTGTACACTCGTGTGTGCACGTGTGTGACTGTGTGATTGTGCACGTGTGAGTGTGCTCTCATGTGTGCATG
>high_amp|unique-read-0216622_37285
ATCATCTTTTCAACAGATGCAGAAAAAGCTTTTGACAAAATTCAACACACATTTATGATAAAAACTCTCCAGAAAATTGGCATAGAGGGAACATATCTCAAAATAATATAAGCCATATATGACAAATACACAGCTAACATCATCCTCAATG
>high_amp|unique-read-0216687_37292
CTTCTTATCCGTGGTACCAATTAATTCTGGAAACTAAAAGTGTACTCATTTGAATTTAGGTTTACAATGTTTTTCTTTCTCCCTCCTATACTTATTCTCTAGGGAAGTAATTTGACATTTGGGTCTGCATTACACCAAAGTGAGTGAAAGA
>high_amp|unique-read-0216647_37296
GTTGTACAACATTTTAATTTTAATTATATTTTTGTCAAGTTGAAGTTTTACATTTTTTTTTAAAAAAATTTTAAAAAAAATTTTAAAAAAAAAAAATTAAAAAACA
>high_amp|unique-read-0216895_37326
TTCTTTTTGGTTAAAACATAGGCAATTAACTCCTTTTTATGCTTTTCCTCGTCCTTTGGAGACTTGGAAAATTTCTTCCTATTCCTCATATTATGTGACTAATTTCAATTCAGGATAAAACCTTGTCATTTTTTTTTGTTTCTTTTTAAAA
>high_amp|unique-read-0216898_37329
TTTAACTTTTAGTTTAGGTTCAGGGGTACCTGTGCAAGTTTGTTATATCACAGGGGTTTGTAGTACAGATTATTTCGTAACCCAGGTACTATATCTGGTACTCAATATTTTTTTTTTTTCTGCTCCTCTCCCTCCTGCTCTTCACTCTAAA
>high_amp|unique-read-0216907_37338
GGTGTTAATTGTTGTTTTTTTTTTTTTTTTTTAGTTGTTATTCTTATTTATTTCCCAATTCTAATATTTTTGTTG
>high_amp|unique-read-0216951_37348
TATGTATGTATGTATAGACGATGCAATATACAACTACAACAAACTAAATAAAATAAATCTAAGTGACTTATAAAAAACAAACAAACAAGCAAACAAACAAACAATTCTAATACAAAATCAATCACTGTCCAATAGCTGCCTGTCCTTGAAC
>high_amp|unique-read-0216968_37352
AGAAAGACAAAGATAGTGAGAAGAATGAGAGAGTAGGGAGGAGAGGGGAGGAAGAGAAGGAGAGGAAGTATAAGAGGATGAGGAGGAAAAAGAAGAGAGAGGAAAGGGAGGGAAATAGGAAGAGGGGAGGCAAGGAGG
>high_amp|unique-read-0216971_37354
GGTCTATATGTCTGTTTTGGTACCAGTTCCACACTGTTTTGATGACTGTAGCTTTGTAGTATTGCTTGAGGTCTGGGAGAGTTATGCCTCCTGCTTGGTTTTTGTTTCTCATGATTGCTTTGGCTATTCTGGGTCTTTTGTGGTTCCACAT
>high_amp|unique-read-0217005_37363
TACATACATTTATATATATGTGTGTGTATATATAAATCCCCACAAAATTTAAAATTAAAAAATTTAATATAAGTATCTGAATTACAATATGGGCAAAGGATCTGAATAGATATTTCTCCAAAGATACAAATTGCCAATAGGCACATAAAA
>high_amp|unique-read-0217076_37374
AGCCACCAAGCCTGACCCAAAATAATATTTTTTTATTTGTTCCTTTTGCATGTGATGTATTGTGATATTTTCAATTTCATTTTGTTTTGTTCCATTTCATTCCATATCATTCTGTTCTTCTTTACTTTTAAAAATGCTGTTTA
>high_amp|unique-read-0217078_37375
TTTGCCATTTGTATATCTTCCTTTGAGAAATGTATGTTCAAATCTTTTGCCCATTTTTACGGTGGATTATTACATTTTTTCCTGAGGAGTTGTTTGAGTTCCTTACAGATTCTGGTTAATAATGCCTGGAGATCGGAAGAGCACACGTCTG
>high_amp|unique-read-0217092_37378
GAGAGGGAGGCCCTATCTCAAAAAAAAAAAAAAAAAAAAATAGGCTGGGGTGCAGTGGCTCACGCTAGATCGGACGAGCACACGTCTGAACTC
>high_amp|unique-read-0217295_37413
AAAAGCGGGACTTGCCACTATGGGTGATGGAGACGGGGTTGTGGGGTTCTTGCCTCTCCCCTAGAAACGCAGAGACGGCGTAGAGACTCAGAGAGAAGGGGTTGGGGTACTCGCCCCTCCCCTAGAAAAGCGGGACTTGCCACTAAGGGTG
>high_amp|unique-read-0217308_37418
CCATAACACTTGATATAAATCTCACTGATGGCATCAAATTTTTTGTTTTTTTATTTTTTACCATGTATTATAGTTATTCTA
>high_amp|unique-read-0217358_37434
CTGCTGGCTGGTCCACTTGTCCTGAGCTGCCAGTGTTAGCTGACGGTGAGGGATCCAAGACACAACACCTGCAACTGTAACAGCAGGAGGAGGGGACAAGGTTACAGTATAGGGTCGATCCTATATGGGTCCTAGAAAAATTTGATGTTAC
>high_amp|unique-read-0217417_37450
TTGACCTTACAAATCTCTGAAAGGGTTTTGGAGACCCCCACAGGTCTGCAGAACAGTCTTTTAAAACTCCTCACTAGTTATACAGTTTGACATAGACAAGACGTTTTTCTTGTAAAGGGGGAAGATAGATAATATACAAAATACATAAGGG
>high_amp|unique-read-0217465_37458
AAGTACACCTGAATGAAAAAAAAAAAAAAAAGATGGGCTCTATTCTGGAATCTTGTGATACTGTGAACAAATTGAG
>high_amp|unique-read-0217596_37487
ATTTCAACATGTCATATATATAGAGAGAGTATATATGTGTATATATATACACACACACACACACTATATAGAGTATATATATACACTCCATATACAGTATATATACTAGTGTGTATATATATATACACTAGAGTACACACACTCTCGAGTA
>high_amp|unique-read-0217600_37489
AAGTACAAATAATCTAGGTTATCAATGGCCAGGTTCAGTGGCGACCCTGCCAAGTGTAAAACAAAGTTTATTTGCACAAACAAGAAGACCTGGTTTGTGAGCATTGCCACTAGGATCTATAAAAAGGGACTGGGAGGGATGAGTCTGGCTC
>high_amp|unique-read-0217700_37500
TGCCAACTCATCTCCCATACAATTCTAAAGATGAGAAAGGTAAATGATAAGACTATTGGGACATGTCTCAGTTTGGGATCTGTGGTCAGTGGATTAGTGGTTTCTCCAACAATGTCCATGTTCTAGTGTTCTTGGAACCTGTGAGTATGTT
>high_amp|unique-read-0217702_37502
GGACATTGGTGGATTAGTGGAACTGTATGCCTCTGCTCTATTTACTTAATTTTTGAATTGACTGGAACGTGCTTTTAATGTGGAAATTGTATTATGGTGTTCAAATATCTTGTGCTCTGAACAAGATTATTGGCTGTAGAAACCAAATGG
>high_amp|unique-read-0217724_37511
CCCAAACTAAAATAAATACCTAACATTTTGTGTATGAAATACTTCGGTCCAGACAACTGAAAGATAACGTTTGCCTGATGTCCATCGGATATCAATGTGTTTTCTTTGAAAATTTATCATTCCCCTGATACCCTGAGGTGCCTGGGGCACA
>high_amp|unique-read-0217731_37513
CCCGATCTTTCTCATGAGTATTGGCTGTTACCTATAAGTTATTAGTTTGACATTTAGGAAAGTTGAAAGCAAGAACCAAAAAACTATTTTTCTTATTTATTTCATTTTTTTTATGAGAAAAATATTTACCATGTCTGC
>high_amp|unique-read-0217741_37515
ACTTCTTCTTCCTTTTCTATTTCTTTTTCTTTTTCTTTTTTCTTTTTTCTTTTTTTTTTTTTTTGAGACAGAGTC
>high_amp|unique-read-0217665_37519
AGTTGGGAACCTATTGAATGGATTTAAGTAGGGGCATAACATGATCTCATTTGCATTTTAGAAAAATTGTTGGATGGAGAATGGAA
>high_amp|unique-read-0217754_37533
GTCCAGTTCCTTTGATATATATGTCTTTTTTTTTTTGCCAAAACCATGCTATTTTGATTACAGTATCTTTGTAATATTGTCTGAACTCAGAAATAATTATTCTTGCAGCTTTGTTCTTTTTCCTCACGATTGCTTTGGCAATTCTGGGTCT
>high_amp|unique-read-0217973_37552
TTAAAATATGTAACTCAATTACTCTGGCAGAGAGCTCTTCCAACCTGAAACAAAGTTTCTCCCAGGTGAGACAGTGAGTAAACAAAGGCAGTAATTTAATGTAATGAGAATAGCGAGATGTTATGTCGCTTACTACATGTGAGTACTGCT
>high_amp|unique-read-0218007_37565
AAAAGGTCATTTTGAAGGGCAGTTGTAGGCAAATCTGTAAGAGTCGTGACTGCGGAAGAGAGAGAGAGAGAGGGAGGGAACTCCCCCCTCCTGCATCACTGCTCCCCCTTCTCTAATATCATCATCACCATCATCATCATCTGCACCACTA
>high_amp|unique-read-0217990_37569
ACGTGTGCTCTTCCGATCTGGAAGAAAGATCTGGGAGGTGGGCTGGGGCGGGAGTGAGGGAAAGGGTGGAGGGAGCAGGTGAGCAAACCAGCACATGGCAGGGCTCTGGGCCTCAGCAATTTATCCTCATTGGGTTTGCAACTTAATTTTC
>high_amp|unique-read-0218070_37578
CGATCTCAGTCAAAAGAAAGTTTTAACAGTGTGCGATGAATGTACACATCACAAAGCAGTATCTGAAGAAGCTTCTTTATCGTTTTTATCCAAAGATGTTTCCTTTATCACCATTGGCCACAGTGCGCTCCCAGATATACCTATGCAGATA
>high_amp|unique-read-0218026_37590
TGAGCATCTGACAGCCTGGAGCAGCACGCACACCCCCAGTGAGCATCTGACAGCCTGGAACAGCACCCACAACCCTAGGTGAGAATCCGATAGCCTAGAGCAGAACCCATACCCCCAGGCGAGCATCTGACAGCCTGGGTCGGCACCCACA
>high_amp|unique-read-0218171_37613
TGAATTAGAAATACAGGGTCCAGCAATAAATTTAATGAGTTTTCATTCTCATTTATGATTAATTTAATCTGGACCTCAGAAGAGTTTTGGCAGATGCTGATATCAGCCCATTTCTAAATAACTGGCTTGTAAGCCTGTAGATCGGAAGAGC
>high_amp|unique-read-0218325_37629
CATACCTGAACAAAGAAATCACACACACACACACACATACACACCTGAACAAGGAAACCACACACACACAGATGAACAAGGA
>high_amp|unique-read-0218421_37663
ATCTGTATGTGCATGTCACGGGATATGATGGCTTAGCTTGAGCTCAGGAGCCTGACAGGTTTCAAAACTGCATTTTCTGCAAAATACATGGGTTCGGATACACAGTGAGAGTTATGATCTATTTTATCCCAAATAATTGCTGCAAGTTACA
>high_amp|unique-read-0218491_37664
ATACATAGAACGATGTGTAAGTGGGCACCACATCTGTAATGCACTTGCACTTCATCACCATCAGTCAAATTAACCTACCTTTTCACCTACCTACTGCCTACCTACCTACCTACTGCCTACCTACCTACCTTGCCAACCTGCCTACCTGCCT
>high_amp|unique-read-0218547_37685
CATTGAGAATGATGTTAGCTGTGTATTTGTCATATATGGCTTATATTATTTTGAGATATGTTCCCTCTATGCCAATTTTCTGGAGAGCTTTTATCATAAATGTGTGTTGAATTTTGTCAAAAGCTTTTTCTGCATCTGTTGAAAAGATGAT
>high_amp|unique-read-0218729_37709
AAAAAATCCAAAAGAATTTACAAAAAATACTCCTAGAACTAATAAGTAATTATAGCAAGATTGTGGGATACAAGGTTCTTATACAAAATTCAGTCACTTTCCTACACGGCAGCAGTGAACAAGTGGAGTTCAAAATTTAAAACATGATAAA
>high_amp|unique-read-0218693_37724
CAGACGTGTGCTCTTCCGATCTGTATTGAGAGGTGGGACCTTTAAATGGTGATTGGATCATGTAGACTGTGTCTTGATGAATGGATTAACGCAATCATGGACTAATGAGTCATCATGGGAGGGGAGATGGTATTTTTATAAGGAGAAGAAG
>high_amp|unique-read-0218778_37731
AACGATCCGGCATTGCTGTGAGCTGTGGTGTAGGCCAGCGGCTACAGCTCCCATTCAACCCCTAGCCTGGGAACCTCCATATGCCGCGGAAGCAGCCCAAAGAAATAGCAAAAAGACAAAAAATAAATAAATAAAAAAATAAAATCTAGNT
>high_amp|unique-read-0218949_37770
ATCTAATGAAATATTTCTATGTTTTGTTCAAGTAGTATTAGTTTGGGGTCTTACATTTAAGTCTTTAATTTGTTATGAATTTATTTTTGTAAGTAATGAGAAGATCGGAAGAGCACACCTCT
>high_amp|unique-read-0219030_37782
CCACATTTTCTTTAGCCATTCATTTGGTGGTGGACACTTAGGTTAATTCCGTATCTCGGTTGTTGTGAACAGTGCTGCATTGAACATGGGAGTGCAGACATCTCTTTTACATACTGAGTTTTTTCCTTTGGATATGTACTCAGTAGTGGGA
>high_amp|unique-read-0219097_37797
CACCAAAATTGCTCACTGAGCAAGGGCGTGATCGTTAAGGGACTAAAAAGGAAGAGGCCAGTTGGCTGCATTTTATGTCAAATCTTGTAGGCTATGGGGATATGTGTGAATTTGAAAGATTCCTAAAGGTCCTATATTGTTCTCAAAAAAA
>high_amp|unique-read-0219224_37824
CTAGGGTTGCCATAACAAAATGCCACAGATTGAGTCGCTTAAAGAACAAAATTTTATTCTCTCACAGGTCTCCATGCTAGAAGTGCACAAGCAATGTGCTGGGAAGATCGGAAGACCACACGTCTGAACTCCAGTCACCCTAACGATCTCG
>high_amp|unique-read-0219186_37830
CTCTTCCGATCTCCAAAATATTATGTTGCAGGGTTTAACAGGTTTGTTGCATGTAATTGATAAGAGTCGGGCAGTCTGGACACCAGGCCTTAATCTCATTTACCATAGACCTGAGGGAAATTAGCTTTTCTGTACTTTTTACT
>high_amp|unique-read-0219298_37840
TGTCCCTAAGGACATCTTATGAGGCATCAAGTTCTGTTTATCTGCTCATACGTTCTACTTTTCACAAATTCTTTCATGATAATTACATTATACATAAAGCCCTTAGAGATGTGCAGGGCCTCATCTGCACAACTGAAATGGTAGTTGTGCA
>high_amp|unique-read-0219334_37844
TCTTTTTAATCAATTCTTTCTTATTTATTTTTTATTTCTTAGATCGGAAGAGCACACGTCTGAACTCCAGTCACCCTAACGATCTCGTATTACGTCTTCTGCTTGAAAAA
>high_amp|unique-read-0219509_37874
TGCGTTATTTTAATTCCTGGAATGATGACATAAATATTAATAGATAGATAGGTGTGTGTGTGTGTGTCAGAGAGAGAGAGAGAGAGAGAG
>high_amp|unique-read-0219532_37877
AAAAAGACAAAAAAAAAAAAAAAAAAAAAGAAAAAGAAAAAGAAAAAAAATAAAAAAGAAAGAAAAAAGAAAGTTGGGAGATCCTTATCTATATATTTATATTTCTACCACTTTGCAAAGTGCTTAATATATTCTATGCCTTAAACACTGA
>high_amp|unique-read-0219661_37900
GATAATACAGGAGATAGACCCAGTTTTATTAAAGTAGAACATTTGGTTTAAGACCTTTGCTACAAAAGACTAAAAGGTCTTTACTTTCCTGCCTTGGTGTACACTTGACTGTTAAGTGGCTGTGAGAGTGGGTGGAGAGTTCTTCTATGAA
>high_amp|unique-read-0219681_37909
TTCAAGCAGAAGACGGCATACGAGATCGTTAGGGTGACTGGAGTTCAGACGTGTGCTCTTACGATCTGAGTTCATATGCATAGTCAAACAAAACCAGGTTTGGGGGGGCAGAATAGATAGATAGAGAGAGAGAGAGATAGAGAGAGAGATA
>high_amp|unique-read-0219786_37923
TAGAGTGAAGGATGAAATCTACAGGATCTACAAAATTCAGACGAAATCAGAGTTGTGTACATTTGTCACATCTGCCCAGATTAAACATCTTGAGAGTAGGATTAGGGCGCCACAGGCATGGCCTAGATCGGAAGAGAGATCGGAAGAGCAC
>high_amp|unique-read-0219825_37935
ACAAGTACGGTCCTAAAGAGACAAAAGACAAAAAAAAAAAAAAAAAAAAAAAGGCGTGCAGCAGATAAACAGACACATTCCCTCAGGAGGCTGCCCACCTCGGCAGGGCTTTGGGACTGAGAGTGAGGAAGGG
>high_amp|unique-read-0219849_37937
TCCAAAGCGCTTTATCTCAGTCCATTGGAACCAGTCGTGCTGACCGATTCACACCTCGGCTAACGCACACTCGCGGTGGTGATGGCCTTGCCGTCCCCGCCCCCCCCCCTCAGCAT
>high_amp|unique-read-0219837_37946
GAGCAATGGTTCAGTGTTCACTATTTCAGTGTTCACAGCAACTCCGTAAAATATAACTACAGGGAATAATGAGAATAAGTTGCACTTGAATAGCAGAGTGGAAGGGAGAAGTTTGATAAGCATCTGATAAATCTATACGAGATCGGAAGAG
>high_amp|unique-read-0219921_37955
AAATCCCACCCACTCCAACCTTTGCCATGCTGCTAGGTCGAAGTATATGGAGCATGGAGGTGGAAGAGGAGCAATACTTAGATATTCCACAGCAATTCTGAAATTGCTCAGCCTTTGTCCCTCTGTCACACAAGATCGGAAGAGCACACGT
>high_amp|unique-read-0219967_37961
AGTATTGCTGCTCCAGCTTTCTTTTGATCCCCGTTTGCATGAAAAATTTTCTTCCATCCTCTCACTTTCAATTTGTATGTGTCCCTAGAGGTGAAGTGGGTCTCTTGAAGACAGCATATCAATGGGTTTTGTTTTTGT
>high_amp|unique-read-0220003_37967
CAGGTGAGCATCTGACAGCATGGAGCAGCACCCACAGCCCAACGTGAGCATGTGACAACCTGAGGCAGCACCCACACCCCCAGGCGAGCATC
>high_amp|unique-read-0220097_37975
CACTAAAAATAAAAAGCAATAAATTAAAATGTACCACTAGAGAAAATCACTTACCCACAAAGGAAGACAGTAAGAAAAGGAGAAAAAGAGACAAATTACAAAAACAACTAGAAAATCAGCAACAAAATGGCAGTAGTATGTCCTTTCTTAT
>high_amp|unique-read-0220191_37990
AATTGATCGTACATTTTTGTTTCATATTAGAGTTGTATTTCACATCAATGCAGTAAGTATAATTGCTACAATTTACATAAACTCAAATGTATGAAAGATAAAATATAATGTAAATATGTAAAAACTATTAACATTTCTAATTCTGAAATAA
>high_amp|unique-read-0220175_37997
GACTTTAGCTATGAGAGCTCACCTTCTTTCTTTCTTTTTTTTTTTTTTTATGAATTTCCACACAGTTTTTCTTTATTTTCTTTTATTTTAAGA
>high_amp|unique-read-0220273_38006
TGCAGCAAACATTTTCTTGATTCTTCATCTCTTGGTGTCTAGTTAGGTTCCTCTAAATGCATAGTGAGACTCAGTTTAGCTCAAGTGAAGGTGAATTGAATTGTGTTAAGAGAGACGCCCGTGAAAATCCAGAGACAGAAGGCTTGATTCA
>high_amp|unique-read-0220299_38016
ACAAAAGACAAAAAAAAAAAAAAAAAAAAGGCGTGCAGCAGATAAACAGACACATTCCCTCAGGAGGCTGCCCACCTCGGCAGGGCTTTGGGACTGAGAGTGAGGAAGGG
>high_amp|unique-read-0220522_38043
TTTAACCTTTATCTGCTGGCTTACTGTTCCTAGTGGCTGGGATTATAGACAAAATGGCTTGAAACAAACATCGTCTCTCTTTCAAACTTTTCCTTAGCAGCTCATCTTCTTCATTTAGAAAAAAAAAAAAAAATTTTTTTTTTTTAATTTT
>high_amp|unique-read-0220588_38079
CTTATGTCTCCTGTATTGGCAGGCTTTTTTTTTTTTTTTTTTTACCACTAGTACCACCTGAGAAGTCCCAGTATTAA
>high_amp|unique-read-0220711_38095
AAAAAGACAAAAAAAAAAAAAAAAAAAAGAAAATGAAAAAGAAAAAAAAGAAAAAATAAAGAAAAAATAAATTTGGGAGA
>high_amp|unique-read-0220680_38096
GTTAGGTACAGCTGCTGTGTGGTGGGCTTAGTCTGGAGCACCTCTTGCTGTCAGCTTGGGGTCTGGGCACTGTCGGGATTGTTCCCGAGCTGATGCCTTTGCCTGGCCCAGGCGCGGTTGACCTGCCCCTGCTGTAACACCCGCAAGAAG
>high_amp|unique-read-0220810_38124
AACAAAAAAAAACAAAAAAAAACGCAGAAGCGGCCCAAAGAAATAGCAAAAAGCCAAAAAAAAAAAAAAAAAACAGAAGAATAGTTGTACAAAAACTCTCTTACTGTCAGTTATAAATTTATAAGGAAATGGAAAAATAGTAAAATTCATA
>high_amp|unique-read-0220823_38130
CTTATGTCTCCTGTATTGGCAGGCTTTTTTTTTTTTTTTTTTTACCACTAGTACCACCTGAGAAGTCCCAGTATTAAATAG
>high_amp|unique-read-0220921_38145
CGAAATTATCAAAAGATACTTTTTTTTTTGAGTTGGAGTCTCACTCTGTTCCCCAGGCCGGAGTGCAGTGGCCCGATCTCGGCTCACTGCTACCTCAGCCTCCAGGGTTCAAACAATTCTACTGCGTCAGCCTCCCGGGTAGCTGGGATAA
>high_amp|unique-read-0221007_38150
TTTTAATATTACAGAGGAAATATCCCACGATGCAGACCCTGGATGAATTCTTTATATCTTTGGACTGCACTTATCAAATAAAATTGTACTTATAGAAAAAGCAAACACATAAATCTTGCCCCATTGTCAGCTGGCAAGTCCCAGCGAGGGC
>high_amp|unique-read-0221202_38192
GGAGTTCAGACGTCTGCTCCTCCGATCTTTGTCAAGACGTCAGATCTTCTCAACTTGACCTACAGATGTGATGCAATTCCAACCAAAATCCATCCAAGTTATTTTGTAGTGGCAAACTGATTCTAAAATTAATATGCAGAGTCACAAGAC
>high_amp|unique-read-0221175_38199
AATTTTGTAAGATGAAAAAGATCTGGTGATTGTATAACAATGTGAATATACATAACACTACTGGGTGATGCATTTAAAA
>high_amp|unique-read-0221234_38203
AGAAAAAGTGCTATTAAGATCAGAAGAGAAAATCTACTGACTGCTTATTAAGTGGAAGTGGGTCATCACAAAAGTCTTCATCTTCATTGTCTTAACATTGAATAGGCTTAGGATGATGGGGGGCTGGTTGGTCCTGCTGTCTCAGGGGTGG
>high_amp|unique-read-0221240_38208
GAATGGGGTTCAGAGATGGGGCTCCGGGGTAACCTCCCTCACCCCAGTCAGAGCTGAGGCTTGGGGTGCAGCTCCGAGGGTCACTCCTGGACTCCCTTGCTGGCATCCATGCCTCGGCTGGGTCAGGACAGAGCCGGGGTCGGGGGCCAAT
>high_amp|unique-read-0221287_38215
CCCAAAGAGTTCTTTCTTTAAAAATTCTTCTAATAAAAGCCTTTCATTCAAAGTTTTAATGTAATCTCAAGTATTCAGATTCTATTTTGTAAATACAAAAGAAATGGTCACTCATAACTAGAGAATTATCATTTGAATCATTGCATTTTAG
>high_amp|unique-read-0221786_38304
TGGGCGCGGTGGCGGTGTTCGGCGTGGCGCTGATAGATCGGAAGAACACACGTCTGAACTCCAGTCACCCTAACGATCGCGTATGCCGTCTTCTGCTTGAAAAGGGGGGGGGGGGGGGGGGGGGGGGGGGGGGGGGGGGGGGGGGGGGGGG
>high_amp|unique-read-0222136_38362
GGACACACAGGGAAAAGAAGCAAATTTTGGATCAAGAAGTTTTAACCTGTAACCAAAGTATACCCTAGGAATTCCATGAATGGGCTTAGGGGGATCCTGTGGACCACCTGAAATATATACATTACTTGTCTACATGTTTGTTTCTGGGACA
>high_amp|unique-read-0222225_38375
CTACAGCTCCAATTCAACCCCTAGACTGGGACCCTCCATATGCCGCAGGTGGGGCCCTAAAAAAAAAAAAAAAAAAAAAAATT
>high_amp|unique-read-0222292_38388
TTTTTCTCACCATTTATCTCAGGAAAAAAAAAATCTCCATATTCCCAAGCATGAATATATATTAGATCGGAAGAGCACACGTCTTAACTCCAGTCACCCTAACGATCTCGTATGCCG
>high_amp|unique-read-0222353_38395
TCTACTTTCCGTTTTTAGGACTTTGTCTAAAATCTTCTACACACACCTTCTGCTCCTTCTCTTCACCTTTTACTTTTCTGCTCATCTGTCTCTTCTACCAAGTAGCTTTCCTGAAGCATCCAAGTTGAAGCTGTTCAACATTCTTGAATAT
>high_amp|unique-read-0222421_38401
GAATAAGAAAAGGAATATTCAAGAAGATCTTCTGTCGGATAAGTTATAAATAAAGACAGCTTTCAGATTCAAATTAAAATAGGCAAGAAGATGTTAGTATTTCCTTTTATTGCCCTTGACCTCCAGCAATGCAGGACATTTACCAGGGTGT
>high_amp|unique-read-0222519_38414
TGTTCAGACGTGTGCTCTTCCGATCTGAAAAGATTCGAATCGAATCGTGTCGAATCAAAAAGATGGAATCGAAACGAATCGAATCGAATCGAATCGAAAAGAATCGAATAGATAGCAAAGAATCAAATCGAATAGAAAAGAATTTGAATCG
>high_amp|unique-read-0222494_38415
GGAAAGAAAGAAAAGCAACCGTTATTAAAAAAAAAAAAAAAGAAAAAGAGAGAGAGAGAAGGTATTATATGTCATCATAAGCACATTTTGACCTTAATTAGAGAGAAGGGTTAACTGGGGGGACCTGAAGTCATTTGA
>high_amp|unique-read-0222626_38439
TTATCCCTCACCTGGAAACTCAATAAGCCGCGAGGCGGCCAAAAAAAAAAAAAAAAAAAAAGACTGTGATTTAAACTGGCACGAAAGCTTGAGCGCTGGCATTTCAGGCGACTGATAAGACAAAC
>high_amp|unique-read-0222608_38442
GTTGATGTTCATGACCGCACGCACGATGGTCGCCGGCGTGATGCCGTGATCGGAAGAGGACACGTCTGAACTCCAGTCACCCTAACGATCGCGTATGCCGTCTTCTGCTTGAAAAGGGGGGGGGGGGGGGGGGGGGGGGGGGGGGGGGGGG
>high_amp|unique-read-0222643_38445
AGCAATCCAAAGAAAAAAGAGTAAGGCTGGTAGTATAACCCTCCAAGACTTGTGGGTATACTACAGAGCTAACAGTAATGAAAACAGTGTGGCACCAAAAGCACCAAAGCAGACACATAGATCAATGTAACATAATATAGAGCCCAGAATT
>high_amp|unique-read-0222683_38451
TATTTTTGTATTTTATGTGTGTTAAGCTAAGAAAATGTCCTTTAAAGTCAAATTCTTTTTTTTTTTTTAATTTTTTTTATTATACTTTTAATTTTTAGGGTAAATGTGAACATTGTGC
>high_amp|unique-read-0222687_38452
TTATGTGGTCAATACTAGAGAATGTCCCCTGTGCACTTGAAAAGAATGTATATCCGGCGGGGGTGGGGGTTGAATGTAATGCCATGAAAATATCAATTGTGTCTA
>high_amp|unique-read-0222694_38454
GCGTGGGGGCAAAAAAAAAAAAAAAAAAAAAAAGACTGTGATTTAAACTGGCACGAAAGCTTGAGCGCTGGCATTTCAGGCGACTGATAAGACAAAC
>high_amp|unique-read-0222776_38456
ATTTCAACATGTCATATATATAGAGAGAGTATATATGTGTATATATATACACACACACACACACTATATAGAGTATACATATACACTCCATATACAGTATATATACTAGTGTGTATATATATATACACTAGAGTATACACACTCTAGAGTA
>high_amp|unique-read-0222987_38493
CAATGGAATGACATGGAGTGGAGTGGCGTGGAGTGAATTGGAGTGGAGTAGAGAGGAATGGAGTGGAATTAAATGGGATGGAAACGAATGGCATGGAGTTGAGTGGACTGGAGCGTAGTGGATTGGAGTGTAGTGGAGTGGATTGGAGTGT
>high_amp|unique-read-0223028_38497
GGAGGTCAGACGTGTGCTCTTCCGATCTGCCTTCTCCAGAAGGGAGTTCCTTAGCTGAATCTTAGAGATTCCATCTAGGGAGTTGGCAGAGAAAAGGGAGAGGCTTGGGAAGTTCCAGGCAGAGGGTGCGGTATTTACAAAGAAACCAATG
>high_amp|unique-read-0223007_38499
TTTTAATATTACAGAGGAGATATCCCACAATGCAGACCCTGGATGAATTCTTTATATCTTTGGACTGCACTTATCAAATAAAATTGTACTTATAGAAAAAGCAAACACATAAATCTTGCCCCATTGTCAGCTGGCAAGTCCCAGCGAGGGC
>high_amp|unique-read-0223047_38504
CAGGGGTAGCCCTAGAAAAGGCAAAAAAAAAAAGACACACACACAAAAAAGGCCCTGTTCCTTAGGAGCTTAAAACCAGGCAGACTACACAAACCAACACTAGCCACGTGGCCGGGGGTGAGGAGCCCCAAGCAGGGCCCCAGCCCCCCAT
>high_amp|unique-read-0223077_38506
AGGCTTAAAGTAATAGCACACATTTATTATCTCTGTTTCTGTGGGTCAGGAATTTGGGTGGTTCTGCCTCAGGGCCTCCCAAGAGGCGGTAATCCTATGAAGGGGCCGCTGGCCTGTTGAAGGCTTAGTTGGGGGTGGGGGATTTGCTTCA
>high_amp|unique-read-0223109_38513
TCTTGTGTAGTGTGTTATCTGTGTGTGTGGTGTGTATGGTGTGTGTTATCTGTGTGTGTTATCTGTATCTGTGTTTGTGGTATGTGTGGTGTCTGTGGTGCGTGTGTTATCTGTGTGGTGCATGTGTTGTCTGTGTGGTGTGTGTTGTCTG
>high_amp|unique-read-0223143_38519
ATACTACTCAGTCATAAAAAAGAATGAAACAAGGCTATTTGCAGCAACATGGATGGACCCAGAAATTATCGTATTAAGTGAAGTAAGCTAGACAGAGAAGACAAATATCATTTGGTATCACTTACATGTTGAAACTAATAAAAAAAATGAT
>high_amp|unique-read-0223168_38530
AACAAAAAAAAACAAAACAAAAAATGGGCGCAGGTGCGGCCTAGAGGGAAAGAAAGAAAGGAAGGAAGGAAGAGTAGGG
>high_amp|unique-read-0223251_38539
TGTGCTCTTCCGATCTGGAAAGAAAGAAAAGCAACCGTTATTAAAAAAAAAAAAAAGAAAAAGAGAGAGAGAAGGTATTATATGTCATCATAAGCACACTTTGACCTAAATTAGAGAGAAGGGTTAACTGGGGAGACCTGAAGTCATTTGA
>high_amp|unique-read-0223360_38561
TCCAAAGCGCTTTATCTCAGTCCATTGGAACCAGTCGTGCTGACCGATTCACACCTCGGCTAACGCACACTCGCGGTGGTGATGGCCTTCCCATACCCACCCACCCCCCTAA
>high_amp|unique-read-0223390_38563
TTTTTGTACAACTCTTCTTCTGTTTTTTTTTTTTTTTTTGGCTTTTTGCTATTTCTTTGGGCCGCTTCTGCGTTTTTTTTGTTTTTTTTGTT
>high_amp|unique-read-0223446_38573
GTTTCTCTTTGATGCCTAAATTAATACTAATGGGAAGCCCTCTCAGCTCTTTGCTTACTGTTCCTTCTGCTCAGTTTCTGCCTTTTGAATACTCCCCAGTCCGTGCTGTGCACTGATCTGTCAGCCCTTTCTCGGATCCACTTTAAAAGAA
>high_amp|unique-read-0223525_38591
ACGGTCTGCTCGCCGGCCTTCAGCCGCCAGAACTCCCAGCCGGTCAGATCGGAAGAGCACATGTCTGAACTCCAGTCACCCTAACGATCTCGTATGCCGTCTTCTGCCTGAAAAAAGGGGGGGGGGGGGGGGGGGGGGGGGGGGGGGGGGG
>high_amp|unique-read-0223526_38592
AACAAAAAAAAACAAAAAAAAACTCAGAAGCGGCCCAAAGAAATAGCAAAAAGCCAAAAAAAAAAAAAAAAAACATAAGAAGAGTTTTACAAAAAC
>high_amp|unique-read-0223641_38612
AGAGTCAATTTTCTCTTTCTTTCTTTCTTTCTTTCTTTCTTTCTTTCTTTCTTTCCTTCTTTCTTTCCTTTCTTTCTTTCTTCTTTCTTCTTTCTTTTTTCTTTCTTTCTTCTTCTTTCTTTCTTTCTTCCTTCCTTC
>high_amp|unique-read-0223762_38628
ACGTGTGCTCTTCCCATCTAGCCAAAAGAACAAAGCTGGAAGCTACCTGACTTCATATTATACTACATAGTAGTCAAAACCGTATGGTATTGGCATACAAACAGACACATAGACCAACAGAACAGAATAGAGAACACAGAAATAAAACCAT
>high_amp|unique-read-0223817_38641
AGGAGGGGGACACCCAGTGAAGGGTCCTTTGGCCTTGTAGTTTCTTAGAGGCTTCTTCTGGGAACATGTACTGGGAGCTGGGGTGGGTCCTGCACCTGCATGGGGCCATTTCCCTTCGTGGGCCCACAGACACCTGTTCCCCACCACGGAG
>high_amp|unique-read-0223835_38648
TTCCTCGTTAGGGCAGGCGCGGCCCCTTCGGCTCCGAGCTGACCCTGATCAGGGCCGAGTTGTCTCGGCGGCGCTGCCGAGGCCTCCAACCAGGACAGTCCCCCTCCCCGGGCCTCTCTCCTCTTGCCTACGAGTGCCCTCGCCGCGTAAG
>high_amp|unique-read-0223931_38658
AATAGCCAATTAAATATTTAGAACAAAGATTTATATCTTTAAGCCACATATTACCTATTTTATGAAGATATTTCAGGTCATACAAGCTAAGATGAACTCAAGTAGGTATGACCTGATGACAGAGAGACCCATTTGGAGGCTATTTTCATAA
>high_amp|unique-read-0223909_38662
AGGCAGGCACTCTACTACCATGGAAGAGAAGAAAGCATTTCCCTTACAAAGAACAGCTGGGGGTCATGTCGAGGCTCCACACCCTGCCGTGTGCAGAGAGTGGCATGCAAACATCTCGACAAAGGCCCCAGTGAGAGCAGGAAGTATTTTT
>high_amp|unique-read-0224001_38676
ATGCGCCACATATTTTCCATTTCTGGTAGTCTTTTTAATGCAGATCTAATATCCTCCGGAATCATCTTCTTTCTGCCTGAGGACTTCCGCTAACATTTCTTGAAATGCATGTATGTTAATGATTCATCCAGCTTTTGCTTCTCTGGAAATG
>high_amp|unique-read-0224307_38731
ATTTCAACATGTCATATATATAGAGAGAGTATATATATGTATATATATACACACACACACACACTATATAGAGTATATATATACACTCCATATACAGTATATATACTAGTGTGTATATATATATACACTAGAGTATACACACTCTAGAGTA
>high_amp|unique-read-0224358_38744
GAGGTTAATATATGTACCCACAAGCAATAAATGAAAATCTTTTTATCCCTATAATGCCTATAATCTTGAAAATACAGACCTATTTTGTTAAAATGAAAATTTAAAAACATGAATTTTAATAATAGGCAATTACATGTTCCATGTTGTTTTT
>high_amp|unique-read-0224437_38749
TGGAGTTCAGACGTCTGCTCTTCCGATCTCAATATTTACCATCCCACAACCCTAATGTATAATATTGTTTTTTATATACTGTCTAGTCAGGGGTGGGTCTTTTAACAGTTTCAGAGATTTCCACGCATGCCATGGAACTACTGTGGTGGTT
>high_amp|unique-read-0224412_38752
AAAAGGTCATTTTGAAGGGCAGTTGTAGGCAAATCTGTAAGAGTCGTGACTGCGGAAGAGAGAGAGAGAGGGAGGGAACTCCCCCCTCCTGCATCACTGCTCCCCCTTCACTAATATCATCATCACCATC
>high_amp|unique-read-0224589_38773
CTCACTCTCTCACATTCACCCACGTAGACACCCTCACACTCATGCTCACACACACTCACGCACGTCTGTCACACACTCACACAGTGTCTGACACATGCCTTCTGTGGAGTCAAAGTGAAATGGGAGATCGGAAGAGCACACGTCTGAACTC
>high_amp|unique-read-0224619_38780
GTTCAGACGTGTGCTCTTCCGATCTTCACAACGCAGTTTGTGGGGATGATTCTGTCTAGTTTTGAAACGAAGATATTTCCTTTTATGTCATTGACCTTAAAGCGCTTGAAATCTCCACTTGCCAATTGCACGAAAAGAGTGTTTCAAATCT
>high_amp|unique-read-0224650_38785
GAAGAGTACACGTCTGAACTCCAGTCACCCTAACGATCTCGTATGCCGTCTTCTGCTTGTAAAAAGGGGGGGGGGGGGGGGGGGGGGGGGGGGGGGGGGGGGGGGGGGGGGGGGGGGGGGGGGGGGGGGGGGGGGGGGGGGGGGGGGGGGG
>high_amp|unique-read-0225029_38861
GATCAGGATCTCCCAACTCTCTTTTTTCTTTCTTTTTTCTTTTTTTTCTTTTTATTTTTCCTTTTTTTTTTTTTTTTTTTTGTCTTTTT
>high_amp|unique-read-0225093_38875
GAATCAACCTAAGTGTCCAGTGACAGATGAATGAACAAAAAATTATGATCCGTATATCCATATATTGGCAATGAAATACTATCATATATATGTAATATGTATAATAGCACATATATATTGCATATATACACACACAAGATCGGAAGAGCAC
>high_amp|unique-read-0225168_38888
TCTTGTGTAGTGTGTTATCTGTGTGTGTGGTGTGTATGGTGTGTGTTATCTGTGTGTGTTATCTGTATCTGTGTTTGTGGGATGTGTGGTGTCTGTGGTGTGTGTGTTATCTGTGTGGTGCATGTGTTGTCTGTGTGGTGTGTGTTGTCTG
>high_amp|unique-read-0225233_38911
ATTTCAACATGTCATATATATAGAGAGAGTATATATGTGTATATATATACACACACACACACACTATATAGAGTATATATATACACTCCATATACAGTATATATACTAGTGTGTACATATATATACACTAGAGTATACACACTCTAGAGTA
>high_amp|unique-read-0225380_38927
AATTTTTTTGTGTGAAAAATCAGAACTTGGCGATGACCTTGAGTAGCAGGATATAAAAAACCCCACAAGCTTAGTGTTCCAATACTGGAACACTAGGCATAACTAGGTTAATTAGATCCTGTTTGTCAATTTTTGCTTCTGTTGCAGTTGC
>high_amp|unique-read-0225354_38930
ATCTAATCCAAACCGAAAAGGAAGAATTAAAACTATCACTATTTGCAGATGACATGACACTATACCTAGAGAATCCTAAAGACTCTACCGGAAAACTGTTAGAGCTCATCCACGAATTTGACAAAGTCACAGGATAAAAATTAATACACAG
>high_amp|unique-read-0225491_38950
TTGGGAAGCTGAAGCAGTAGGATTGCTTGAGGCCAGGATTTCAAGACCAGCCCGGGCAAAATAGGGAGACCCGGACTCTACAAAAACAAAAAATTGACCAGGTGAGCTGGTGATCACCTGTAGTCCCATCTACTCATAAGTCTGAGGCAG
>high_amp|unique-read-0225519_38963
GTGTGCTCTTCCGATCTTTTCTTTATAATAATGAACCCTGAATTGTTGACATTCCCAAAAGTCTTACAAAGTTTATGTTTGTATTTTGGGACTACTCTCCTATCCTTTCACTATCTTCTGTCTCTGAGTCCCCATAGACCCAGATTCTTTT
>high_amp|unique-read-0225524_38965
ATCATCTTTTCAACAGATGCAGAAAAAGCTTTTGACAAAATTCAACACACATTTATGATAAAAACTCTCCAGAAAATTGGCCTAGAGGGAACATATCTCAAAATAATATAAGCCATATATGACAAATACACAGCTAACATCATTCTCAATG
>high_amp|unique-read-0225582_38969
GGGAGGAGAGGGGAGGAAGAGAAGGAGAGGAAGTATAAGAGGATGAGGAGGAAAAAGAAGAGAGAGGAAAGGGAGGGAAATAGGAAGAGGGGAGGCAAGGAGG
>high_amp|unique-read-0225606_38976
CTGTATAAGATAACAATCATATTTTCCTTTTGACAGTCACATTATAAAGCATGATGTATTGCAATTAATCTCAATTAGCTGATTACAATTAAAATTCATAATTTTTATTATTGCTGATAAACAATCATGACTCTCCTGTTCTCAAATGTGC
>high_amp|unique-read-0225700_38986
GTGTGCTCTTCCGATCTTCCAAGACCAGCCTGGGATACACAGGGAAACACTGTCTTTACAAAAACAATGTACAAATTAGCTAGGCATGGTGGCACATGCCTATAGTCCCAGCTACCTGGAGGCTGAGGTGGAAGGATCACTTGAGCCCAGA
>high_amp|unique-read-0225726_38989
GATTTCTCTTATCTATGAAAGGACAAAACACACCCAAGGTGAAATACAAAGGGCCCAGAATCTTTGAGGGGAAGATAAAGGTTTGGGACAACAGATATTTGTAAAGCAAACTACCCCGCCCTAGATCGGAGGAGCACACGTCTGAACTCCA
>high_amp|unique-read-0225818_39012
ATACATAGAACGATGTGTACGTGGGCACCACATCTGTAACGCACTTGCACTTCATCACCCTCAGTCAAATTAACCTACCTTTTCACCTACCTACTGCCTACCTACCTACCTACTGCCTACCTACCTACCTTGCCAACCTGCCTACCTGCCT
>high_amp|unique-read-0225906_39027
TTTCTTTCTTTCTTTTTCTCTCTCTCTTTCTTCCTTCCTTCCTTCCTTCCTTCCTTCCTTCCTTCCTTCCTTCCTCCCCTCCTTCCCTCCTTCCCTCCTTCCTTCCTTCTCTCTTTCTCTCTTCCTCTCTTTCTTCATTTATTTGTTTGG
>high_amp|unique-read-0225976_39031
TGGATGGAGGGAGGGATGGGTGAATGGTTGGAGGAATGGAGGGATGGAGGGATGGATGAATGGTTGGAGGAATGGAGGGATGGAGGGATGGATGAATGGGTGGAGGGATGGAGGGATGAGATCGGAAGAGCATACGTCTGAACTCCAGTCA
>high_amp|unique-read-0225991_39036
TCGGCCGACAGCCCGATCCGCAGGGATCCGGCGGTCAATTTCTGGGAGATCGGAAGAGCACACGTCTGAACTCCTGTCACCCTAACGATCGCGTATGCCGTCGTCTGCTTGAAAAGAGGGGGGGGGGGGGGGGGGGGGGGGGGGGGGGGGG
>high_amp|unique-read-0226028_39046
GATTTGTCAGTACCTTTTATCATTAATCACTGCTGCAAACAAAGTTAATGGGAATGTTATGGCTCAATTTCGGTGCACTGGGGAAGCTTATCAATGGGGCTGCCACTTCCTAGCTACTTGTGGAATTTATCCGTGTTAACGGAGTTCACTC
>high_amp|unique-read-0226029_39047
AGTTCAGACGTGTGCTCTTCCGATCTGAAAAGATTCGAATCGAATCGTGTCGAATCAAAAAGATGGAATCGAAACGAATCGAATCGAATCGAATCGAAAAGAATCGAATAGATAGCAAAGAATCAGATCGAATAGAAAAGAATTTGAATCG
>high_amp|unique-read-0226106_39061
ATCAAAACACAGAAATGGCAAGTGTTTTTTTTTTTCCCACATAAAAACGGCATCTGCTTTATTTGGTATACTTTCATTTCGGAACATAATAAACAAAAAAGCACAATACACAACATCCAATATCCTGTTATAAAAGTAGAAAGAGTATGGG
>high_amp|unique-read-0226340_39103
AAGATTATCTTACAACTTATGAAATGAAGATCTGGCATAATAGACTCAGAATGTGATGAAAATTTTTTCATTAAGTGCTAAGATATCCTGCAAGGCATGGCATTTTATCTCAAGTCTCTAATAACATTAATATACCCTTTTAACCTCTGAA
>high_amp|unique-read-0226414_39117
TTTTTTTTTTTTTTTTTTTTTTTTTTGCTTGTTTGTTTTTCGTTGTTAATTTGATTTTTTTTGTGTGTGTTATTTTATTTATTTCTTTTGACATCTGGGCTTGTTCCGTTCTCAGCCGCTGAATACCGGCCTCGCAACTTTTTGAACCGT
>high_amp|unique-read-0226468_39121
ATATTATTAAAAAAAAAAAAAACAAAAATCATTAAAAAGATTAAACTGTCACACTAGAAAATATGCACTAAATGCAAAAGGAAGAACCGAGGTACAAAAAGACAAAACA
>high_amp|unique-read-0226450_39125
CGAGATCGTTAGGGTGACTGGAGTTCAGACGTTTTCTCTTCAGATCTGAACAGAACATAATAGAACAGAACAGAATAGAGTAGAACAGAATTGAATAGAAAAGAACAGAACAGACAAGAATAGAATA
>high_amp|unique-read-0226524_39134
CTAGTGGCTATAAAGTGGTACCTCACTGTGGTTTTGACTTATCTTTCTCTGTTGGCTAATGATGTCAAGGATCATTTCATGTACTTACAGACCACTTGTATATTTTCTTCACAGAAATGCATATTCATATCTTTTGCCTTTTTAAAAATTG
>high_amp|unique-read-0226512_39138
TATAACATGGCCTAACATGCATGAATTTGCCAGTAATTTCCCTTTTTTCCTCAGCATGATTCCCTATTTTCATGATTCAGTTTTAGAGACATGCCTATATTCTACTTATTAGTGACTTAGCTAAGTATGTCAATGATTTAAATTTCTAGGT
>high_amp|unique-read-0226631_39148
CACACTTCTCTTTTAAAACAATGACTTTGAAGGCTTTTAGAGAATTGAGGTGGGGGAGTGGCAGGTACTGTCATAACCAAAATAATAGGCCTGAAGTGCAACCAAAGATACTAGCACAACCCCGAAATTTTATTTTTTTTTTTTTTTGTAT
>high_amp|unique-read-0226676_39158
AAGATTATCTTACAACTTATGAAATGAAGATCTGGCATAATAGACTGAGAATGTGATGAAAATTTTTTCATTAAGTGCTAAGATATCCTGCAAGGCATGGCATTTTATCTCAAGTCTCTAATAACATTAATATACCCTTTTAATCTCTGAA
>high_amp|unique-read-0226789_39176
TACTTATTGTCTTGCAGTTTCTTTAGGACAGAAGTTCAGGCCCGACGTGGCTGGCCTCTCCACGTAGGGTCTCAGGAAGCTGAAATCAAGGCGTTGCCTGGGCTGTTTCTTTATAATCACGTGACTGTTGGCAGAATACAGATCGGAAGA
>high_amp|unique-read-0226993_39211
AAATATGCCATGCCGGCGTGTACAAATGAACTTCTCTCTCTCTCTCTCTCTCTCTTTCACTTACTTTTCCCATCCGCACGCGCGCGCCACCCGGAGTCCAATGTCGTGGAGCTCGTCGGTTCGCCGCGTTAGGAGGGTGGAGGTGCTAACT
>high_amp|unique-read-0227026_39214
ATAATGGTTCCTCAAAAAATTAAATACGGAATTATCATGGGATCCAGCAATTCCACCTCTTGTCATTCCACCCCAACATTGAAAGCAAGGAGTCAGATATATGCACACCCATGTTCACGGCACTGTGATCCGTGGGAGCTGAAAGGGAGAA
>high_amp|unique-read-0227014_39218
AGGGTGACTGGACTTCAGACGTGTGCTCTTCCGATCTTCATCCACCTCATCAGAACTGATTCAAATGCATTCTTTTTAGTAGCTGAGTAATATTCCATTGTGTATATGAAACATAGCTTTCTTATCCATTGTCTGCTGATGGACATCTAGG
>high_amp|unique-read-0227174_39238
TGTTGCTGAGACAACATGAGGGGGAGGCCCATTCCCATGAAACATGGCTGCAACCTCCTCGTCCTTTAGCTGTGATGGTTAATTCCCCAAGATATTTGCCTGGGGTACTCGTATGCTTGGATCCTGCCTCTGGGCAGTTTGACCCATAGAT
>high_amp|unique-read-0227148_39242
GAGCAATGGTTCAGTGTTCACTATTTCAGTGTTCACAGCAACCCTGTAAAATATAACTACAGGGAATAATGAGAATAAGTTGCACTTGAATAGCAGAGTGGAAGGGAGAAGTTTGATAAGCATCTGATAAATCTATACGAGATCGGAAGAG
>high_amp|unique-read-0227207_39250
ATGTGTGTGACTGCACGTGTCTGCCTGTGCTCGCGTGTGTGCGTGTGCATGATTATGTGTGCGGATATGCACGTGTGTGCGTGTACACTCGTGTGTGCACGTGTGTGACTGTGTGATTGTGCACGTGTGCGTGTGCTCTCATGTGTGCATG
>high_amp|unique-read-0227254_39263
TTTAACCTTTATCTGCTGGCTTACTGTTCCTAGTGGCTGGGATTATAGACAAAATGGCTTGAAACAAACATCGTCTCTCTTTCAAACTTTTCCTTAGCAGCTCATCTTCTTCATTTAAAAAAAAAAAAAAAAATTTTTTTTTTAATTTTT
>high_amp|unique-read-0227676_39328
ATTTAGATGATCATATGGTTTTTAATTTGCCATTCTACAAGGAATGCAATTTATTCATTTTCGTATACTGTGAATAATGGAATCAAGATTATATCTCGAGTCTATTCATTTCGCCATTTGGGGCTGTATAAAGACAAAGTTGCTTTTTAAA
>high_amp|unique-read-0227640_39330
CAGAAACCTGCAGCATCCTTCTCTGCACCACCAGACAGCAACACCCCTGTGCTGGAACAGACAGAAACAAGGCTCAAGTCGGGAAAGCCACAGGCGGCCACTGTGGGCCTGCATCTCCGCTTCTGGAATCTGGCCTTGAGATCCTGCCTCC
>high_amp|unique-read-0227671_39336
CACACTTCTCTTTTAAAACAATGACTTTGAAGGCTTTTAGAGAATTGAGGTGGGGGAGTGGCAGGTACTGTCATAACCAAAATAATAGGCCTGAAGTGCAACCAAAGATACTAGCACAACCCCGAAATTTTATTTTTTTTTTTTGT
>high_amp|unique-read-0227694_39344
CCCAAAGAGTTCTTTCTTTAAAAATTCTTCTAATAAAAGCCTTTCATTCAAAGTTTTAATGTAACCTCAAGTATTCAGATTCTATTTTGTAAATACAAAAGAAATGGTCACTCATAACTAGGGAATAATCATTTGAATCATTGCATTTTAG
>high_amp|unique-read-0227696_39345
AACAAAAAAAAACAAAAAAAAACGCAGAAGCGGCCCAAAGAAATAGCAAAAAGCCAAAAAAAAAAAAAAAAAACATAATAAGATTTTTACAAAAACTCTCTTACTGTCAGTTATAAATTTATAAGGAAATGGAAAAATAGTAAAATTCATA
>high_amp|unique-read-0227842_39376
AGCCACCAAGCCTGACCCAAAATAATATTTTTTTATTTGTTCCTTTTGCATGTGATGTATTGTGATATTTTCAATTCCATTTTGTTTTGTTCCATTTCATTCCATATCACTCTGTTTTTCTTTACTTTTAAAAATGCTGTTTA
>high_amp|unique-read-0227949_39383
GTGGCAACTACCATCTTCTAATTTTATTTGATATTGTAGAGTAATCTTTCTTTGTTTCCCAATGTATTTAATTCTGGGGATTATGACGGTACAGAAAGCAAATATGAATGTGTTAGCTTATTCTTCTTGAACTCAAGAATGA
>high_amp|unique-read-0227999_39397
TATAAGCAGCTGTAAACATATATCTCTGTTTTCCTCTATTTTAACACAAAAAGTATTATATTAGACATTGTTCTCTACTTTGCATTTCACCTAACAATGTATCTTGTCAGTCTTTTCCTATCAAAGGTGAGGGACTTTCTCCACTCCTTTA
>high_amp|unique-read-0228013_39400
TCTACTCCTCATGGAACATGTTCACTGTGTGAAATGGCATACAGAACAGGCTGCACTTCTGGAACTGTTTCTCTTTTTCCAAGAGCACAGCTTTAAGTTTGCTAAGTTAATTCTTGCAAGAGGGGACTCCTCCATATATGGTATACGTGTG
>high_amp|unique-read-0228014_39401
TCTTCCGATCTCGGCCAACTGCGTCGCCAACAAATAAGCTGTTCTTGCCATCATGCGATTCGCTCAAAAAGGTTGCATTAGCCGATGGCGAGATGAGTTAGTTTTTTTTTTTTTTTTTTTGGTAATTATCAAAGTCTTTTTTAACCTCGGC
>high_amp|unique-read-0228022_39402
AGATATGTGATAACACCCCTTCTCATTTTGCCCATCCATACTTCTGACGCCGATCAGTGTCTAACCAAGAATTTATTGACCAATCAATGTGAGCCCAACAGTGCCATAGTATGAGATTACACTAGCCAATATTTATCAAGTATGTACAATG
>high_amp|unique-read-0228117_39416
CCTACGGTAGAGAAGGAAACATCTTCTTATAAAATCTAGACAGAATCATTCACAGAAACTTCTTTTTGATGTGTGTGTTCAGCTCACAGAGTTTAACCCTTCTTTTGATGGAGCAGGTGGGAAGATCGGAAGAGCACACGTCTGAACTCCA
>high_amp|unique-read-0228140_39419
TTTGGATTATGATTATCCCTCTATGCAAAAAAAAAAAAAAAAAAAGGCCGGCATCAAAAAGAAAAAATGGAAACAGCCAACGTTATCTGCTCTAAGAAAGAACTGGTCTGACTCTATGCAGCT
>high_amp|unique-read-0228179_39420
ATACTCTCTTTGTTCTCTGAACAGTCTGTTGTCTCTGTCCACACCACAACTATGAAGTTATTTATCAGGAACAACAGTGATAATGGGGGATAAATTGTGGGGAAGTGGTTACTCTGGTGGAGACTGAGAAAAAAACAGATGGAGCACTTTC
>high_amp|unique-read-0228241_39430
TGAAATGCTATTTATAACAGAGAAAAGTTGCAAGCAACCTAAGTTCCCAACATTAGGAAATGGTCCCTTATAAAATGGTGTATTATTTAATCATTAAAATTTTGATTGCGTGGGATAGAGTTATATAATCTCAATCTGTAAAGAAAAAATG
>high_amp|unique-read-0228381_39447
AACTCACTTCATGCAAGTTACATGATACTATATAGAAAACCCCAAGGACTCCACACAAAAACTGCTCAAACTAATCAACAAATTCAGCGAAGTAGCAGGATACAAGATTAACATTCAGAAATCAGTTGCAGATCGGAAGAGCACACGTCT
>high_amp|unique-read-0228344_39450
ACACCGAGGTGAGTGACAGTGAAGGCTAACTAGGAGATGCAGCTTAGGGGGAATTTAATCCAATTCAGTTCGAGAGACATGCATCTCCCTGTACCATGAAATTCCATTTTGAACTCAGCATGTGCTGATGGAGTAAGGAGATCGGAAGAGC
>high_amp|unique-read-0228427_39464
CGCACACATACACAAACACACATAGACACACGGAAACACATGCAGACACACACAAAAACACATGCATGTACAAACACAAACATACAAACACAAACAAACATACACAAAGATAGACCCACACCACAAACACACACATGCCCCATGGAAATCG
>high_amp|unique-read-0228433_39465
CGCACACATACACAAACACACATAGACACACGGAAACACATGCAGACACACACAAAAACACATGCATGTACAAACACAAACATACAAACACAAACAAACACACACAAAGATAGACACACACCACAAACACACACATGCCCCATGGAAATCG
>high_amp|unique-read-0228458_39469
TGTATCCCTTTCTAACTGTTTTTCGGTACCCATTAACCATCCCCACCCACCCACAAACCATTCCAGACCCTGATAAGCAAGC
>high_amp|unique-read-0228722_39513
CTCACTCTCTCACATTCACCCACATAGACACCCTCACACTCATGCTCACACACACTCACGCACGTCTGTCACACACTCACACAGTGTCTGACACATGCCTTCTGTGGAGTCAGAGTTAAATGGGAGATCGGAAGAGCACACGTCTGAACTC
>high_amp|unique-read-0228793_39528
AGGAATAGCAGTGAGGCAAATCTTATTTGTATAAACAAGAGTTTCTAAGATCGGAAGAGCACACGTCCGAACTCCAGTCACCCTAACGATCTCGTATGCCGTCTTCTGCTTGAAAA
>high_amp|unique-read-0228999_39549
AGTCACCACCATACTGCTCTTTTCCTCTTAACTATCTTTTCTGTGGTATGTTTCTTTCTTACCTGCTTTTCCCTCCTACCCCCGCCCCCCACATCCACTGTCCATGGTAATAGGAAGTGCTGTGGGCAAATTCAGAAAAACAAATGGACTT
>high_amp|unique-read-0229045_39557
TATGGTAATGGAAGCATAAGTTACGGTGGTCCCATTCTTATGAAAAAAAAAAAGAAAAAAAAAAAATGCAGAGCTTGAAAGCTCCTATCCGGTCCTGGATCAAGGCC
>high_amp|unique-read-0229002_39558
ATCTACCACACACACACACACACACACACACACCTGAACAATGAAACCACACACATATACATGTACTCACATACCTGAACAAAGAAATCACACACACACACACACATACACACCTGAACAAGGAAACCACACACACACAGATGAACAAGGA
>high_amp|unique-read-0229197_39586
AGCACCCAAGCACACTGTCTCAGGACCTGGTGATTATCCTGCCCTATCCACCCACACATGCCACATGGGGGCATGGAGACTGGCATGCGCAGAACATCATTACCACTGTTAGCATCAGCATATGCCACATGGGAGCCAAACAGTTGGCTCG
>high_amp|unique-read-0229272_39595
GATGTCAGCCCCAGGCCGTGCACCCTCGAAGGGAGTAGGCAGTGCTGTTTTCCTCGAGGGCTGGGATGCGCATTGTAATGAGAAATAGAAACCTGCAAAAAAAATAAATAAATAAAGGTATGCCAGGCCTTCTTGTTTGGGGAGCTGGTGA
>high_amp|unique-read-0229394_39616
AGAGGTAGAATCACAGTATCTTAATAGAAAGATAATTACTAGTGAAAGTTCTACTGACAAAGATAAACTCTACCACCAATGTACATGAAGTGTTTCTAATCAATTGTTTGTGCTGTGATAAAGGATCCCTGGCTCCTTCC
>high_amp|unique-read-0229613_39651
TAGGCTCCCAATAAACATTTGCGCTTTTTTTTGTTTGTTTGTTTTTGTCTTTTTGCCTTTTCTACGGCCACTCCCGTGGCATATGAAAGTTCCCAGGCTATGGGTCTAATCAGAGCTGTAGCCGTCGGCCTATGCCAGAGCCACAGCAAC
>high_amp|unique-read-0229645_39661
CCAGATATATGCACAGGAGTGGGATTGCTGAATCATGCATAGTAGTTCTATATTTGGTTTTCTGAGGAAACCTCCATACTGTTTTCCATAGTGGTTAAACCAATTTACATTCCCACCAACAGTGTTGGAGGGTTCCCTTTT
>high_amp|unique-read-0229764_39688
TTTTGATTCCATACTTAACTAGAAGGTGGATTCTACAGTCCAATAACTAACCTGTAAAGCCACCTCCCAGGATCAAGAATGGTGAAACGTGGAGTTGTCTTGTATGTCCCTTGGAATAGCAATGCATTCATTTTCTTACAAACCAAATGTT
>high_amp|unique-read-0229791_39696
TTAGCATTTTGTGTGTATATATGGTAAAGACACTTAAGATATATTCTTTTAGCAAATGTCAAATATACAGTACAGTATTGTTAATTGCAGTCACTACACTGCACATTAGATCTCCATAATTTATTCATCATATAATCAATGTCTACTTCTA
>high_amp|unique-read-0229817_39702
ATCTCCCACACACACACACACACACACACACACCTGAACAAGGATACCACACACATATACATGTCCTCAAATACCTGAACCAAGAAATCACACACACACACACACATACACACCTGAACAAGGAAACCACACACACACAGATGAACAAGGA
>high_amp|unique-read-0229891_39714
ATGTGTGTGACTGCACGTGTGTGCCTGTGCTCGCGTGTGTGCGTGTGCATGATTATGTGCGCGGATATGCACGTGTGTGCGTGTACACTCGTGTGTGCACGTGTGTGACTGTGTGATTGTGCACGTGTGCGTGTGCTCTCTTGTGTGCATG
>high_amp|unique-read-0229920_39721
TCATCATGGGAAAACTCCAACTCCTGTCCAGAGGCCAATCTTCTCTGGGTGCTGTGATACTGGATACACTACACAGCTTTCTTCTCCACATCATCTCGGAAGTTCCCAGGGCCCACTGGAATCTTCTGAGAGTCAGGGTTGCACTCCAGAT
>high_amp|unique-read-0230022_39737
GATTTCTCTTATCTATGAAAGGACAAAACACACCCAAGGTGAAATACAAAGGGCCCGGAATCTTTGAGGGAAAGATAAAGGTTTGGGACAACAGATATTTGTAAAGCAAACTACCCCGCCCTAGATCGGAAGAGCACACGTCTGAACTCCA
>high_amp|unique-read-0229970_39744
AGACAGGAAGGAAGGAAGGAAGCAAGGAAAAAGAAAAGAAAAGAGCATTGTTCAGGCACAAAGCCCTCAAGTTTGGTTTGTTTTTTTTAAAAAAAGTA
>high_amp|unique-read-0230028_39750
CTTATGTCTCCTGTATTGGCAGGCTTTTTTTTTTTTTTTTTTTAACACTAGTACCACCTGAGAAGTCCCAGTATTAAAGA
>high_amp|unique-read-0230297_39799
GATCCCCGCCGATGCTCAGAGGCCGTCGGCGCCCACCGCGCCGCCGGAGCCGAGATCGGAAGAGCACACGTCTGAGCTCCAGTCACCCTAACGATCGCGTATGCCGTCTTCTGCTTGAAAAGAGGGGGGGGGGGGGGGGGGGGGGGGGGGG
>high_amp|unique-read-0230327_39815
GTTCAAGGACAGGCAGCTTTTGGACAGTGATTGATTTTGTATTAGATTTGTTTGTTTGTTTGCTTGTTTGTTTGTTTTTTATAAGTCACTTAGATTTATTTTATTTAGTTTGTTGTAGTTGTATATTGCATTGTCTATACATACATACATA
>high_amp|unique-read-0230553_39843
TTAGCATTTTGTGTGTATATATGGTAAAGACACTTAAGATATATTCTTTTAGCAAATGTCAAATATACAGTACAGTATTGTTAGTTGCAGTCACTACACTGCACATTAGATCTCCATAATTTATTCATCATATAATTAATGTCTACTTCTA
>high_amp|unique-read-0230507_39852
AAAAGAAAGAAAAGAAAAGAACAAAAAGAGAAAAGAAAAAAACAACACACAAACAAACAAAAAAAAAAAAAGAGGTAGAA
>high_amp|unique-read-0230568_39858
AAGATTATCTTACGACTTATGAAATGAAGATCTGGCATAATAGACTCAGAATGTGATGAAAATTTTTTCATTAAGTGCTAAGATATCCTGCAAGGCATGGCATTTTATCTCAAGTCTCTAATAACATTAATATACCCTTTTAATCCCTGAA
>high_amp|unique-read-0230603_39865
AGTATCATATTAACTATAAGATTTTTATATATTTTGAAAATCAAGTCGAGAATTTCTGTCTATTCCTGGTACTCCAAGAGTTTTGTTATGAATGGACGTTGAATTTTTTCAGATGATTTTAATGTCAAATTATATGCTTATGCAATTTTCT
>high_amp|unique-read-0230856_39909
CCTGGCATGGAGATGCCCATCTTGGCGCTCTGTGTCCTTGTTCGGGATTTTTTTTTTTTTTCTTTTTTTTTATTTTTAGGGCCGCACCCGTGGCA
>high_amp|unique-read-0230917_39919
AAGTTTTGTGTCTCTCATGAATCCTTGTCTTTCGTTGCCTGATGTCCAATTTTGTTAAAATATAATTTTTTAAACGCTTACATTTTATCTGTTTTTTTTTTTTTTTTTTTTATGTTGGGAAATAAAATTATGGCATGTTGAAAGT
>high_amp|unique-read-0230968_39920
AGAATGTCCCCTGTGCACTTGAAAAGAATGTATATCCGGCGGGGGTGGGGGTTGAATGTAATGCCATGAAAATATCAATTGTGTCTA
>high_amp|unique-read-0231080_39943
TCAAAAAAAAAAAAAAAAGAGAGAGACATTTATTAAGCACGTGCTTTGTGCCCTGTAGATAACAAAATTGTTGGATTGTGCCCTGTATATTACAGAACTGTTGGACCATCCCCTGGGAATGAGAAAAGCAAAATGAGAGTTATTTCCCCCA
>high_amp|unique-read-0231155_39966
TCTCCTTTTATTTTTATTTTTATTTTTATTTTAATTATAGCATTTAGTACATAAACTATCTACTATTTCCTTATAAATTTCTATCCTATAATTAGGATAGTTTGTAAACAGTTTAGTGATATATTCTACTCTGTCTTTATCATATCCCATT
>high_amp|unique-read-0231233_39972
AACAAAAAAAAACAAAAAAAAACGCAGAAGCGGCCCAAAGAAATAGCAAAAAGCCAAAAAAAAAAAAAAAAAAACAGAAGAAGAGTTTTACAAAAA
>high_amp|unique-read-0231349_39986
AACACACCCTAATAAGGCAAATGCTTAGTTGTACCCAAATAAGTAATATATTTTTTTTACCTCTGAATTCAGCTTTATAAAAACACTCTG
>high_amp|unique-read-0231459_40021
CCGATCTGAAGCATATTTATCTCTCTGAGGCACTGCCTTTCTGGGCACCATTTTGTAAGCACAAATATTCACGGGAAAGGTAAAAACAGTAAGAGACTAAGGCACTAATGCTTCATGTGAATTCATTTCTCATACCACTTTTCTCTAGGAC
>high_amp|unique-read-0231524_40036
GGTCAACAAGGCGTTTGCCGAGGCGTATCCCAATGCTGAGGGCATGAGTCGGCGTATGTCCGAGGGTCGATACTGGCAAGGCCTCCAACAGCAGCAACAGCAGCAGCAACAACAAGAGCAGCCGGGAGGGACTGGGTTCACTTCGCCATAT
>high_amp|unique-read-0231609_40051
AAAAAATCCAAAAGAATTTACAAAAAATACTCCTAGAACTAATAAGTAATTATAGCAAGATTGTGGAATACAAGGTTCTTATACAAAATTCAGTCACTTTCCTACACGGCAGCAGTGAACAAGTGGAATTCAAAATTTAAAACATGATAAA
>high_amp|unique-read-0231761_40075
GTTGGGTGGTGTGGGGAGGAAGAGAAGGTGAGGAAGTATAAGAGGAAGAGGAGGAAAAAGAAGAGAGAGGAAAGGGAGGGAAATAGGAAGAGGGGAGGCAAGGAGG
>high_amp|unique-read-0232013_40122
TTGGCTGGAATTTCAACTCACCCGTGTGTGTGTGTCTGTGTGTGCGTGTGTGTGTTTAATGGCAGTTGGGAGACGGTGGTGGAAATGGTAAAAATTGCTGACATCGGTTACAGACTTAATGTCAGAAGATTTAAGATCGGAAGAGCACACG
>high_amp|unique-read-0232034_40134
GAAACCCAGCCAGGTAAATAAATATGTTCACTGAGATTTAATATTCTGTTACAGAATAAAAAAATTAATAACTCTTGTAATTGACAGATTCTGTATTTCCTTGTACCAAGGTATAGATGGCCCCCTAAATAACCTCTAGAGGTATTCAGAT
>high_amp|unique-read-0232002_40138
TAAGCCGCGTGGCGGCCAAAAAAAAAAAAAAAAAAAAGACTGTGATTTAAACTGGCACGAAAGCTTGAGCGCTGGCATTTCAGGCGACTGATAAGACAAAC
>high_amp|unique-read-0232085_40144
AGGAGACAGACACAGAAAGACAAAGATAGTGAGAAGAATGAGAGAGTTGGGTGGAGAGGGGAGGAAGAGAAGGAGAGGAAGTATAAGAGGAAGAGGAGGAAAAAGAAGAGAGAGGAAAGGGAGGGAAATAGGAAGAGGGGAGGCAAGGAGG
>high_amp|unique-read-0232199_40165
AGAAGACGGCATACGAGATCGTTAGGGTGACTGGAGTTCAGACGTGTGGCTCTTCCGATCTAAAAGAAAAGAAAGAGAGGATAAAAGTGAAGAAGGGAGGGAAGAAGGAACAGAGAAAAAGAAAAAAAAGTTACATTTG
>high_amp|unique-read-0232291_40172
TGGGAGGAAGTGGAGGAGGGCTGGAGGGGCATGGGCGAGAGTAAGGCGCCTGCCTCCCCGCCACGTGGGTGTTCCCCCTCCCTCGACGTGGAGCTGGAATATCCCTGTACCACCTAGACCTGAGTCCCAGGGATCGGGCAGGAGAGGCGGC
>high_amp|unique-read-0232316_40188
TGAATAATTTAACTTGTTTTCTGTTTATTAGCACTATTCCAGAAAAAAATTGACCTGTAAGGTTCATAGTCCAAAGCAACTAGTCTTTAATGTACAAACCTTTTCTTAGCCCTGGAGCTTGGTTATTATTTCTTCAAGTTTAAAGCTAGGA
>high_amp|unique-read-0232487_40214
GTGTGCTCTTCGGATCTGCTGTGGCTCTGGCATAGGCTTGGACCCCTAGCCTGGGAACCTCCATGCGCTGCGGCAGCGGCCCAACAAATAGCAAAAAAAAAAAAAAAAAAAAACTGTCTTGTGGAGATAAAAGAAGAGCCCCTAAATGAG
>high_amp|unique-read-0232558_40216
AGTTGGAGGTTGCAGTGAGCCAAGATTGCACCACTGCACTCCAGCCTGGTGACACAGTCAGATTCCATCTCAAAAAAAAAAAAGAAAAAAGAAAATAAAATTTGTGCTTATATATTAAACAAAGTTAAGAGAAAAATTTTGATTTATTTCC
>high_amp|unique-read-0232632_40234
CTCGATTCGTACTGTTCACGTCCACGGGCCGCTCGAACTCGGCAAAATACGAATCCCGAGCGGCTCACCAAGCAGCCCACGAGCTAGTTAAAAAAATAAATAAATAAAATAAATTTAAAAAGTCACATATCGTTCCGCAAAGTGACCGTTT
>high_amp|unique-read-0232713_40241
GATCGCCCGTGGAGATCGCCCGGCTGCTCGGCGAGATCGGAAGAGGACACGTCTGAACTCCAGTCACCCTAACGATCGCGTATGCCGTCTTCTGCTTGAAAAGGGGGGGGGGGGGGGGGGGGGGGGGGGGGGGGGGGGGGGGGGGGGGGGG
>high_amp|unique-read-0232727_40245
TGCTCGTCCGATCTCAGGTTTACGCTAACCAAAACCTAAAAATTAAGTGAAATATAAGAACTTTACTCCATATGGCTTCATCCCTTCCCTCCCTTTTGGTGTTATTATTTATTTTTTGTGTTACTATATATCTATGTACTCTAGAAATTAG
>high_amp|unique-read-0232781_40251
GATACTTAATTTCTATCTTGTAGCCTTCACAAGCCACTAGTTGTTTGTAATTATCAATCTGGTTTTTTTTTTTTTTTTTTTTTTA
>high_amp|unique-read-0232972_40288
GAACTGTAAGACAATAAATCTGTATTAAGTCATTCAGTATGTGGTAATTTTAACAGTAATAATAGAAACTAACACAGAGGCATCGTGACATATATGGTACATGCACTAAATTTCCTTTCTAAAACCTAAGATTTATGAATATGAAAACTTG
>high_amp|unique-read-0233265_40351
CCAACGCTTTGGGAGTCCATGGCAGGAGGATCACCTGAGGTCAGGAGTTCGAGACCAGCGTGAACAACACGTTGAAACTCCATCTATACTAAACATTTTTTAA
>high_amp|unique-read-0233305_40353
CAAACCAGAACTAGTCGACACCCTCAGAATGGAGGGTTGAAAAGAAAAGGAATTAGTCTCTCTAATTCCTCTTGTAAGGTTTTTCTTTAAGTAAGATTTTTCTCTAATTAGAATTTCTCTAATTCCTTTACTAAAGTTAGTAAAGACCTGG
>high_amp|unique-read-0233313_40358
GAAATGTTATCCCCAATGTTGGAGATGGGGCCTACTGGGAGGTACTTGGGTCAGGAGTGTGGATACCTTATGAATGACTTGGTGCCCTCCCTGAAGTAATAAGCTAAGGCAAGAGCTGGTAGTTGAAATGAACATAGCATCTC
>high_amp|unique-read-0233332_40365
TAAAACAGCCTCCAGAATCTGGGAAGGAAGGCCCCTCATGCAACAGCCAGTAAGGAAATGGGATCTCAGTCCTACAACCACAAGAAAGTGAATTCTGCCAGCAATCCTAGGGAGCAAGTACACAGATTCTCCCTTAATACCACCAGAAAAG
>high_amp|unique-read-0233408_40377
TTGGCTGGAATTTCAACTCACCCGTGTGTGTGTGTCTGTGTGTGCGTGTGTGTGTTTAAGGGCAGTTGGGAAACGGTGGTGGAAATGGTAAAAATTGCTGACATCGGTTACAGACTAAATGTCAGAAGATTTAAGATCGGAAGAGCACACG
>high_amp|unique-read-0233515_40403
GTCTTGGGGCAAACAGGAAGCAACTTCCCAGAGCTCCGGTGGGGTGGGGGAGCTGCAGCTGGTGTTGGTGTGTGGCCATGCAGGGGAGTGGGGCACCGGTGCAGGCAGGAGCCTGGAGTGCACACGGATAGGAGGACCATGGAAGACAA
>high_amp|unique-read-0233552_40407
GATCTGGCAAGGCCACAGGGAGAGGAAATTTGGAGGAACTGCTTAATGTGTAGGGTGTTTTACTTTGTAGTGTTGGAAGTAAGGACAGAGAGACAAGGTAGTTGCATGACCTCATGACTGTACTAAATACCACTGAATTGGTCACTTGAAA
>high_amp|unique-read-0233756_40436
AGCACATAAAGATATAGTTTCATACTCACTTCAAGAAGTAATTAGTTCTGCTTTTCACAATTAGATCTTTTATCCTTCTGGCATTAAATTGTAAAATGTCTCAAACTTCTTTGTCAAAATATAATGGGAACCATAGCACCATGTTCTTTAG
>high_amp|unique-read-0233721_40441
TCTCCGTAGTGTTTTATATGCATGCATAGACACATATATTCACTAATTGTATCTACTCATTTATATATATAGCTATATACTCATATTTTTTATTTTTATGTAAAATTTCCAAAAAGATCGGAAGGGCACACGTCTGAACTCCAGTCACCCT
>high_amp|unique-read-0233739_40445
ACCTCCATCCTACTCGATTTTTCCCCCCAGATTCTCACCTTCTCTTTGCAGTGGCAGTAAGTCTGATCTCTCTCTGGTCCCCTCTCACCCACGGCTCTTTCAGAGACAATACAGAGCTGACTTTCTTTTTTTTTTCTGCGGGAAGACAACC
>high_amp|unique-read-0233868_40462
TGTTAAATAATTTTGGTCATACTGATGGTTATAAGAAGATTCGTCTTCAATTGAGTTATAGCTGAGCTTTCTCCAACATTAAAATGAAAGGTCTCATTTGA
>high_amp|unique-read-0233920_40483
CTTCTCTCTCTCTCTCTCTCTCTCTCCCCCTCTATCTGAGTTTTTTTTCGTCCTTTGCAGAGGCACACCCGCATTTATACAACTTGTCAACGAAATGTTTTCATGTCACGATGAAGTTAAGATACTCGAAAAGTCCACAATATTGATAAAG
>high_amp|unique-read-0233924_40484
GACGTGTGCTCTTCCGATCTTACCAGCTTACATTCCCACCAACTGCGCAGGAGGGTTCCCTCTTCTCCACACCCCCTCCAGCACTTGTTGTTTGTGGACTTATTAATGATGGCCATTCTGACTGGTGTGAGGCGGTATCTGATGGTAGTTT
>high_amp|unique-read-0233925_40485
TGCATCATTGTCATTTACCTATTATATTGTCCTTATCATCCAATCAGAAATCTTTTCCAATTTCATTATGATTTCTTCTTTGATTCATTGGTTATTTAAAATATCAGGAAATTTAGACATTAAGCTTTTAATATAATTCTGCTTGGGACAG
>high_amp|unique-read-0234005_40494
ATGTGTGTGACTGCACGTGTGTGCCTGTGCTCGCGTGTGTGCGTGTGCATGATTATGTGTGCGGATATGCACGTGTGTGCGTGTACACTCGTGTGTGCACGTGTGTGACTGTGTGATTGTGCAAGTGTGCCTGTGCTCTCATGTGTGCATG
>high_amp|unique-read-0234134_40514
AGGAGGGGGACACCCAGTGAAGGGTCCTTTGGCCTTGTAGTTTCTTAGAGGCTTCTTCCGGGAACATGTACTGGGAGCTGGGGTGGGTCCTGCACCTGCATGGGGCCATTTCCCTTCGTGGGCCCACAGACAACTGTTCCCCACCACGGAG
>high_amp|unique-read-0234145_40522
AGAGGTAGAATCACAGTATCTTAATAGAAAAATAATTACTAGTGAAAGCTCTACTGACAAAGATAAACTCTACCACCAATGTACATGAAGTGTTTCTAATCAATTGTTTGTGCTGTGATAAAGGATCCTGGGCTCCTTCC
>high_amp|unique-read-0234209_40530
GGTGGGGGAGAGGGTGTAGAGAGCAAAAGAGTGAGTTGTACACCATGACAGGAATCGCTTGGACCTACTCTTCAGCAGACATCGTGTGACAGTGGAAGAAATGAGTTTCATGAAGAGGACTGATAGAAGGAAGCCACTGAAAGATCGGAAG
>high_amp|unique-read-0234242_40533
TTTAACCTTTATCTGCTGGCTTACTGTTCCTGGTGGCTGGGATTATAGACAAAATGGCTTGAAACAAACATCGTCTCTCTTTCAAACTTTTCCTTAGCAGCTCATCTTCTTCATTTAAAAAAAAAAAAAAAATTTTTTTTTTTAATTTTTG
>high_amp|unique-read-0234259_40542
TTTAACCTTTATCTGCTGGCTTACTGTTCCTAGTGGCTGGGATTATAGACAAAATGGCTTGAAACAAACATCGTCTCTCTTTCAAACTTTTCCTTAGCAGCCCATCTTCTTCATTTAAAAAAAAAAAAAAAATTTTTTTTTTAATTTTTGC
>high_amp|unique-read-0234331_40548
ACAACGAGGTGAGTGACAGTGAAGGCTATCTAGGAGATGCAGCTTAGGGGGAAATTAATCCAATTCAGATGGAGAGACATGCATCTCCCTGTACCATGAAATTCCATTTTGATCTCAGCATGTGCTGATGGAGTAAGGAGATCGGAAGAGC
>high_amp|unique-read-0234406_40565
CAAAAAGCTTTTATTGATTTGCTCAAGGTTAAAAGGCTTTTAATTTACAAAGCTGGGGCTATAACCAAATTCTCTGGTCACTGCCCTAAATAATGCTGTAGCTTCTTGGTTATTTTTTTTTTTTTTTTTTTTTTGCA
>high_amp|unique-read-0234410_40572
TCGGCATACGAGATCGTTAGGTTGACTGGAGTTCTGACTTGTGCTCTTCCATCTGTCCTCTTGGTGCATGGGTTAGTTCTCTTTTGGCAATT
>high_amp|unique-read-0234528_40593
TCTCTCAGCCTTTGACTGCATCAGGCCAGGAGCTGCAGTGGGGAATAATGGATGGTGATGAACTTCATCTGTTTCCCTGCTGTGTACATCTCCTCCTCCTCCCGTTCTCACTAGGCTGCCTCTTGTCCTCTGGGGCTGCAGATCGGAAGAG
>high_amp|unique-read-0234710_40632
CCGATCTAATACCTTCCTCCTCATTAGCAGGATTCTTTTAATTTTCACATTGTCACAAAGTATTATCTTGACTTCCCTGCCTAAACCAAAACCTGACTATCTTCAGTGGTTATTGGTTTTCTTACAGTACTCACAAGTGGAAGCAGTTTTC
>high_amp|unique-read-0234751_40638
GGGTGGGGCCATAAAAACAAAAAAAATCAAAAAAAAAAAAAATCCCGAACAAGGACACAGAGCGCCAAGATGGGCATCTCCATGCCAGG
>high_amp|unique-read-0234852_40650
TGAGCATCTGACAGCCTGGAGCAGCACGCACACCCCCAGTGAGCATCTGACAGCCAGGAACAGCACCCACAACCCTAGGTGAGCATCCGATAGCCTAGAGCAGAACCCAAACCCCCAGGCGAGCATCTGACAGCCTGGGTCGGCACCCACA
>high_amp|unique-read-0234918_40664
AGGCAGGCACTCTACTACCATGTAAGAGAAGAAAGCATTTCCCTTACAAAGAACAGCTGGGGGTCATGTCGAGGCTCCACCCCCTGCCGTGTGCAGAGAGTGGCATGCAAACATTTCGACAAAGGCCCCAGTGAGAGCAGGAAGTATTTTT
>high_amp|unique-read-0235173_40711
AATGTCTAGTTGAGTCCAAGAAGGACTTTACTGAATTTCTAATTCAGAGGATGACCTGTTTTCCTGATTTCTTTATATTGTTTATATGTGTTCTATTGTATCTCTCTGAGTTTCCTTAATATTATTACTTTTAATTCAATT
>high_amp|unique-read-0235292_40726
AGGCTTAAAGTAATAGCACACATTTTTTATCTCTGTTTCTGTGGGTCAGGAATTTGGGTGGTTCTGCCTCAGGGCCTCCCAAGAGGTGGTAATCCTATGAAGGGGCCGCTGGCCTGTTGAAGGCTTAGTTGGGGGTGGGGGATTTGCTTCA
>high_amp|unique-read-0235295_40727
CACTAAAAATAAAAAGCAATAAATTAAAATGTACTACTAGAGAAAATCACTTACCCACAAAGGAAGACAGTAAGAAAAGGAGAAAAAGAGACAAATTACAAAAACAACTAGAAAATCAGCAACGAAATGGCAGTAGTATGTCCTTTCTTAT
>high_amp|unique-read-0235342_40736
AATAGACAAAAAAAAACAAGAAAAAAACAAGAAAAAAAACAAGAAAAAACAAGAAAAAACAAGAAGAAAAAAAACCAAGACAAAGCAAGCAAACAAACAACAACATACAGTGAGGGCAGGGTTGAAATGAGCACCTGATACATCCGCTAAC
>high_amp|unique-read-0235378_40741
GACAGAATGAAGGGGCTCAGCATAAAGTGAAACCATATTATATAGGCATATATATATGTGTTTAAAACACTAGACTGTGTGTGTGTGTGTGAGTGTGTGTGTTTGTATATATATACTTTGTATACTACCCACTGAACTCTGCATATGTTGC
>high_amp|unique-read-0235389_40747
CAAAGATATATAGATGAGTAAGAGAACAAAATAGTATGATGTTGGGTATTGAGCACTGGGTGAGTGACTGTGCCTGGGTGGGCAGTGAGATGTGGTGGCAGATGTGATTGGAAAGGTAGGCAGGGTTGGATAGTAAATCCT
>high_amp|unique-read-0235476_40755
ACTCAGCAATTAAGCGCGATGCCCACCCAACTAATTGCTTCGGTTAAATAGATCGGAAGAGCACACGTCTGACTCCAGTCACCCTAACGATCTCGTATGCCGTCTGCTGCTTGAAAAAGGGGGGGGGGGGGGGGGGGGGGGGGGGGGGGGG
>high_amp|unique-read-0235505_40760
GGCAAATGACAAATGACGAGAACTTCTGCACCACTCCCACCCCCACCAAGGAGGCCTGAGCACACGAGGCAGGCCCAGGCTGGCCCACCACAGTCCACCCCCATGTGGGTGCTGACGCCGGTATACAGGACACTGCTTCCAGCAGGCAAGA
>high_amp|unique-read-0235527_40771
TCTTCCGATCTATGAGTACTGGATAATAGTCAGCAAATGGCTCCATACATTTACTATTTTAATGAGATTTTATTTGCAGTTTATTAGATAATCAATTGTGATTAATACTCCTTTACCTGCTCAATAGAATTTCAATTGAGTTGTTAAATTA
>high_amp|unique-read-0235597_40784
CACACTTCTCTTTTAAAACAATGACTTTGAAGGCTTTTAGAGAATTGAGGTGGGGGAGTGGCAGGTACTGTCATAACCAAAATAATAGGCCTGAAGTGCAACCAAAGATACTAGCACAACCCCGAAATTTTATTTTTTTTTTTTTTGTGTT
>high_amp|unique-read-0235600_40785
CACACTTCTCTTTTAAAACAATGACTTTGAAGGCTTTTAGAGAATTGAGGTGGGGGAGTGGCAGGTACTGTCATAGCCAAAATAATAGGCCTGAAGTGCAACCAAAGATACTAGCACAACCCCGAAATTTTATTTTTTTTTTGTATTTTTT
>high_amp|unique-read-0235687_40799
GAATTGGATCCATAATTATGGAGCCCAAGAAGTCCCTTGATTGGCCATCTGTAAGCTAGAGACCCTGGGAAAATAGTAGTGTAGCTCAAGTCAAGTCTGAAATTCTCAACCGGGGATGACATAAGTTGTTGGTGTCACTCTCAGTCTGAGA
>high_amp|unique-read-0235714_40802
TCTTCGTAATTGTGAATTGTTCTGTAATAAACATACAGATGCCTTTTTGATATAATGACTTTTCCTTTGGGTATATACCCAGTAGTGGGATTAGTGGATTGAATGGTAGATCAAATTTTAGTTCTTTCAGAATTCTCCGCACTGTTTTCCA
>high_amp|unique-read-0235751_40809
TCTTCCGATCTGTGGCTGCAGCTCGGTTTTGTCCCATAGCCTGGGAAATTCCATATGCCACGGGCGCGGCCCTAAAAAGAAAAAAAAAGAAAAAAAAAAAAAATCCCGAACAAGGACACAGAGCGCCAAGATGGGCATCTCCATGCCAGG
>high_amp|unique-read-0235886_40828
GGACATTGGTGGATTAGTGGAACTGTATGCCTCTGCTCTATTTACTTAATTTTTGAATTGACCGGAACGTGCTTTTAATGTGGAAATTGTATTATGGTGTTCAAATATCTTGTGCTCTGAACAAGATTATTAGCTGTAGAAACCAAATGGG
>high_amp|unique-read-0235988_40853
AGTTCAACGTGTGCTCTTCCGATCTCCAAAAGTGTGGGAGAGTACAGCCTTCTGCACAGGGTCCATCTGTGGAGGCAGGCTGGGGTGAGCCAGGAACCCCAGCACAAGCTCATGTCCATCACAACCCCACCGGCAGCAGCTGGGTTGAACC
>high_amp|unique-read-0236007_40855
ATGTGCTCAGGTTCTGGGGGGGCCTCAGCAAACTTACAACCATGGCAGAAGGCCAAAAGGGAGAGAGGTGATTAACATGGTGGGAGTAGGAAGAGAGGTGGGAGGAGAAGCTACATGGATTTTTTTTTGTTTTTTTTTTTTTGTTTTTTG
>high_amp|unique-read-0236048_40859
GTGGTGGGGAAAGGAAGAGAAAGAGAAAAGGAAGAGGGGAGGAAAGGAGGAGGGAGGAAAAGAGGGGAGAAGGGAAGGGAAGAGAACAGGGGAGAAGGGAAGGGAGGAGAACAGGGGAGAAGGGAACGGAGAAAA
>high_amp|unique-read-0236163_40887
AAAAGGTCATTTTGAAGGGCAGTTGTAGGCAAATCTGTAAGAGTCGTGACTGCGGAAGAGAGAGAGAGAGGGAGGGAACTCCCCCCTCCTGCATCACTGCTCCCCCTTCACTAATATCATCATCACCATCATCATCATCTGCACCACTAGC
>high_amp|unique-read-0236250_40900
ATAGGTGAAAGCTAAATATCTGTAGAGCAAAGATAGGTATGCGACGGGTAAGAACAACAAGGAGTCAGATGATTCACTTTGCAAAACCCTCGAAAGACATGGGACCTTGTGATACCAGGTACCTCTGAAGGGGAATGAATGGAGAGCAGAA
>high_amp|unique-read-0236294_40910
TGTGCTCTTCCGATCTATATATTTGCATATTCTCAGCACACTTCATCATTTTCATTCCTGATAAAGCACCTCAAAAGAAACTAGGCTCTGTCAGTTAAAAAAGTATTGTTCTTGCATATCTCTAAAAATTATGGGTAATTGCTATCCTATT
>high_amp|unique-read-0236353_40926
CTTACCATACCCTATATTGACACTTTTGGAAACATACAACCTAGTAGTCACTTTCTCAGGCTTGGGAAAAGTGAAATTTCTACTGTTGAGCTTCCACATGTGTCCATTTCAAGGAGAGCTATTAGTAAGCCTCAACTTAGCCAGTTGGTGG
>high_amp|unique-read-0236563_40950
ACCTCGGCGGCGGTGGCGGGACCGGTGCGGATCTCGTCGCCAACGGCAGATCGGAAGAGACACGTCTGAACTCCAGTCACCCTAACGATCGCGTATGCCGTCTTCTGCTTGAAAAGAGGGGGGGGGGGGGGGGGGGGGGGGGGGGGGGGGG
>high_amp|unique-read-0236712_40965
ATCTACCACACACACACACACACACACACACCCACCTGAACAAGGAAACCACACACATATACATGTACTCACATACCTGAACAAAGAAATCACACACACACACACACATACACACCTGAACAAGGAAACCACACACACAGATGAACAAGGA
>high_amp|unique-read-0236714_40966
TTAGCATTTTGTGTGTATATATGGTAAAGACACTTAAGATATATTCTTTTAGCAAATGTCAAATATACAGTACAGTATTGTTAATTGCAGTCACTACACTGCACATTAGATCTCCATAATTTATTCATCATATAATTAATGTCTACTCCTA
>high_amp|unique-read-0236675_40982
CAAAGCATTGAAGGGCATTCTGTTCTGGGGGGCCCGGAAGAGAGCCTAGCTTTTCAAGCCAGCTTCCCCATTATATCAGGATGTTGCATTCCTACCATGTAGAATAATTACTCTTTAGAACTACAAGTGAGAAAGTGAGGAGAACTGGGTT
>high_amp|unique-read-0236772_40993
CCAATTTTTAAAAGGCAAAAGATATGAATATGCGTTTCTGTGAAGAAAATATACAAGTGGTCTGTAAGTACATGAAATGATCCTTGACATCATTAGCCAACAGAGAAAGATAAGTCAAAACCACAGTGAGATACCACTTTATAGCCACTAG
>high_amp|unique-read-0236839_41008
AACAAAAAAAAACAAAAAAAAACGCAGAAGCGGCCCAAAGAAATAGCAAAAAGCCAAAAAAAAAAAAAAAAAAAACAGAATAAGAGTTGTACAAAAACTC
>high_amp|unique-read-0236858_41009
GTTAGATACAGCTGCTGTGTGTGGGCTTAGTCTGGAGCACCTCTTGCTGTCAGCTTGGGGTCTGGGCACTGTCAGGATTGTTCCCGAGCTGATGCCTTTGCCTGGCCCAGGCGCGGTTGACCTGCCCCTGCTGTAACACCCGCAAGAAGGA
>high_amp|unique-read-0236890_41016
TTCTTATGTTTTTTTTTTTTTTTTTTTGGCTTTTTGCTATTTCTTTGGGCCGCTTCTGCGTTTTTTTTGTTTTTTTTGTT
>high_amp|unique-read-0236914_41023
CCGCCGCGCTGGCCACGCAGGCGCTGCTGCAGGAGCTGGGGCTGCCGCAAGATCGGAAGAGCACACTCTGAACTCCAGTCACCCTAACGATCGCGTATGCCGTCTTCTGCTTGAAAAAGGGGGGGGGGGGGGGGGGGGGGGGGGGGGGGGG
>high_amp|unique-read-0236915_41024
TGTGCTCTTCCGATCTCCTGGCACAGATCTTTTGCCTCTTTAGGTAGGTTTATATCTAGGTATTTTATTCTTTTTGGTGCAATGGTAAATGTAATTGTTTCCTTAATTTATCTCTATCATCTTTCATTGTTAGTGTATAGGGATGCAAGAG
>high_amp|unique-read-0237120_41056
AAAAGGTCATTTTGAAGGGCAGTTGTAGGCAAATCTGTAAGAGTCGTGACTGCGGAAGAGAGAGAGAGGGAGGGAACTCCCCCCTCCTGCATCACTGCTCCCCCTTCTCTAATATCATCATCACCATCATCACCATCTGCACCACTAGCAC
>high_amp|unique-read-0237277_41079
CAATTTTTAAAAAGGCAAGAGATATGAATATGCATTTCTGTGAAGAAAATATACAAGTGGTCTGTAAGTACATGAAATGATCCTTGACATCATTAGCCAACAGAGAAAGATAAGTCAAAACCACAGTGAGATACCACTTTATAGCCACTAG
>high_amp|unique-read-0237290_41092
GGCATTCAGGTCCTCCACAGAGCCCCCAACCTCCGACATGGTCCGGCGGATGGACGTCAACTTGTGCAGCTGGATCCTGTCAACCACGGGTCGGGGCATATCAGGGAGGCCCTCCCGCCTGCCGGCCGACGCTGCCTATAGATCGGAAGAG
>high_amp|unique-read-0237291_41093
ATTACAATTAACTTCTAAATATCAGAAAATTTCCATTGATTTTTCTCTTAATCACTTTTGCCTCACATTTCATTCATTTTTTTCTCATAATTTTCTTCTTTCTTCTTTTTTTTTTTTTTTTGGAGACAGAGTCTGTCACTCA
>high_amp|unique-read-0237357_41109
GTCCAGTTCCTTTGATATATATGTCTTTTTTTTTCTGCCAAAACCATGCTATTTTGATTACAGTATCTTTGTAATATTGTCTGAAATCAGAAATAATTATTCTTGCAGCTTTGTTCTTTTTCCTCACGATTGCTTTGGCAATTCTGGGTCT
>high_amp|unique-read-0237420_41119
TTTTTCAAATCATTAATTAAAAGATATGAACGAGGTTTTTTTTTTTTTTTTTTTAAATTTATAATTTTCATGTTTATTTT
>high_amp|unique-read-0237592_41159
GAGTTTAGACGTGTGCTCTTCCGATCTTATCTGATAAAGATTTATTTAGTGTTTTAACTGTAATAATTAATTATATTGTGTTCATGATGCAATTTGTGTAATTATGCACATAAGATATTTAATATCAACACAGTAATTTTATAATCATATT
>high_amp|unique-read-0237569_41162
CAAGGTCTCCAGCTTGCAAAGGGGGAGGGGTAGAGGAAACAAGCCCACCAAAGTTAAGCAACTTCTCTGAATTATGGGAACACAGGGTGGTTGGGGTTCCTGCCGTGCTCCCTTCTGAGAGTCCAGGGGCCCAAGAAGGACTAGCAAAGGC
>high_amp|unique-read-0237642_41164
GATCCTTAAACTCCACTAATGCTAAACTTTCTAAAGCAAAAACCTTTCCTCGAATTTTTAACCCAAAAGATATACACTCTAAGCAAATAATTCTACAGATTACCTCCAAAAAAAATGTGCTATAGGAAAAAAGGTCTAAATAGATTATTTT
>high_amp|unique-read-0237644_41165
TACAAGCAGCTGAAAACATATATCTCTGTTTTCCTCTATTTTAACACAAAAAGTATTATATTAGACATTGTTCTCTACTTTGCATTTCACCTAACAATGTATCTTGTCAGTCTTTTCCTATCAAAGGTGAGGGACTTTCTCCACTCCTTTA
>high_amp|unique-read-0237658_41170
AGCTTTACAAATAAAATAGATATACTAAAAATATATACATATACACTAAAACTATATAGTTGCCTCCAACTAAAAGTATACACACACACACACACACACACATATAATACACATAAAAATATATATACTTTTTTAGCTGAAGGCCAAAGG
>high_amp|unique-read-0237692_41177
ATACGAGATCGTTAGGGTGACTGGAGTTCAGACGTCTGCTCTTCCGATCTTCAGTACTAGCATCCATAGGTTAGGTGACGGGCTTAGGACCTCTGTAACTTCCTGGCGTGGACCCAAAATCTGTGTTCAGGGGTGGCTGAGTCCTCCTCAC
>high_amp|unique-read-0237857_41207
AACAAATTCTTCTTTAACTACTACATCTATAGAGTTCTCATGGATTTATGTATCTCCCTATAACCAGAAGGAATGAATATTCTATTCTGAAGACTGAGTCACAGCATCCTGATGGAGAATCGGGCTGTCAATCATTCTGCCTAAGGACAAG
>high_amp|unique-read-0238012_41229
GCTTCTCTCTCTCTCTCTCTCTCTCCCCCTCTATCTGAGTTTTTTTTCGTCCTTTGCAGAGGCACACCCGCATTTATACAATTTGTCAACGAAATGTTTTCATGTCACGATGAAGTTAAGATACTCGAAAAGTCCATAATATTGATAAAG
>high_amp|unique-read-0238073_41247
TCTCCAGGGATGAGCTTGAAGATCCCCCAGATAGATAAGAAATTCACATTTTTAAGTTCAGTTATATTAACAGTTCAGCCACAGTTAGCTACTGAAGTTCAAATTTCTGTGACCACTTTGGAAATAAACAAGATCCTAAGAGGATGGCAGA
>high_amp|unique-read-0238213_41265
GATCGTTAGGGTGACTGGAGTTCAGACGTGTGTTCTTCCGATATTGCCTTATATTTTTTTTTTTTTTTTTTTGAGACGAAGTCTTG
>high_amp|unique-read-0238345_41285
CCTGCCACGGGCCAGACCAGCCTGGACGGGTGGCTTGGGTGGTCCTGGCCATGGGCTTCATTCCCTTTTTTTTTTTTTTTTTTTTTGCTTCTTTTAGGGCTGCACC
>high_amp|unique-read-0238351_41287
AGTCTGATTCTTCCCAATTTCTCTGCAGCTTCTAATAAATATGGAGCACTGAAAAATACACAACTCTTCAATAAGTGTCCAGGAGATTCCAAATCAAAATAGGCAGATTACTCCATGGTTTCTGAGATCGGAAGAGCACACGTCTGAACTC
>high_amp|unique-read-0238431_41308
TATATGAATCTTCTCAGTTTTTCTTGGATAATTTAGCTGGCAGTCTACCAATTTTATTTATCTTATAAAAGCAATAATTTCTAATTTTGTTGATCTTTTGTATATATATTATTTGTCACAATTCTGTTTAGTTCTGTACTGATATTTGTAA
>high_amp|unique-read-0239059_41405
ATGCAATATTTTATGTAAGGAGAAGAAACTTAAGACTATGTATTTGTATATCACTTGCATGAAGACACTAGAAGGATACTCAAAAATAACAAAAGTGACTTGCTGTATGAAAAGGGATTAAAGTTTATGAGAGCAGAGGCCAAGACAAATG
>high_amp|unique-read-0239068_41408
GTGCGCTACACCAGGCCTGTGGAAGGATTTTGGTCTCAATAGGCTAGACTCTCTCCAGTTCAGAGCATAGAAGCACAGATCTCACTCTTCGCCACCTTACACCATAGGAAATCGCTTCTCAGGAATCAGGGAAAGATGGAGACTAAAAAGA
>high_amp|unique-read-0239382_41471
CAAATCCTCCTATAATAGCAAATACAGCTCCTATTGATAAAACGTAATGAGAATGAGCTACTACATAATATGTATCATGAAGAATAATATCAAGTGAAGAATTAGCTAATACAACTCCTGTTAATCCTCCAACAGTAAATAAAAATACAAA
>high_amp|unique-read-0239492_41484
CTACTTCTCAGGGCCTCTTGGGGACTGCTGGGAGCAGGTGTGAAGTTCCAGTTTATTAACAAGTTAAGTCAGTGTTGCTGTGCATTTTGAGGGGACTAATAGACTGGCCAATCTCAATGAATATAGAGTAGCACTGCACTGGAAAAATA
>high_amp|unique-read-0239535_41485
ATCTGTATGTGCATGTCACGGGATATGATGGCTTAGCTTGAGCTCAGGAGCCCGACAGGTTTCAAAACTGCATTTTCTGCAAAATACATGGGTTCGCATACACAGTGAGAGTTAAGATCTATTTTTTCCCAAATAATTGCCGCAAGTTACA
>high_amp|unique-read-0239705_41526
ATCATCCCTAAGGGTCTCAACGTCAGTAGACTCTCTCTCTCTCTCTCTCTCTTCTTCCCTTATAGTGTTCATGACTATGGTTT
>high_amp|unique-read-0240215_41623
CGTTGCTGTGAACTAGCCACATCCCAGCACTGTCCAGGAACTGGGGTGCACGACAGTCAGGGTCTCTGCCCTTCCGGAGCAGACATGCTGGTGGTAGAGATGGGCAGCTACCGAGGACTGCCCTCGTGTAAGTGCCATGAAGACAAAGATC
>high_amp|unique-read-0240385_41661
CAATTTTTAAAAAGGCAAAAGATATGAATATGCATTTCTGTGTAGAAAATATACAAGTGGTCTGTAAGTACATGAAATGATCCTTGACATCATTAGCCAACAGAGAAAGATAAGTCAAAACCACAGTGAGATACCACTTTATAGCCACTAG
>high_amp|unique-read-0240489_41684
CTCTTGCATCCCTATACACTAACAATGAAAGATGATAGAGATAAATTAACGAAACAATTACATTTACCATTGCACCAAAAAGAATAAAATACCTAGATATAAACCTACCTAAAGACGCAAAAGATCTGTGCCATGAGATCGGAAGAGCACA
>high_amp|unique-read-0240503_41688
CGCACACATACACAAACACACATAGAGACACGGAAACACATGCAGACACACACAAAAACACATGCATGTACAAACACAAACATACAAACACAAACAAACATACACAAAGATAGACACACACCACAAACACACACATGCCCCATGGAAATCG
>high_amp|unique-read-0240603_41712
TCAGTGGTGGATCGGATAAAGAAAATGTGGTACATATATATATCATGGTATACTATGCAGCCATAAAAAGGGATAAAATCATGTTCTTTGCAGCAGCATGGATGCAGCTGGACGCTATTATCCTAAGTGAATTAGTGCAGAAACAGATAAC
>high_amp|unique-read-0240750_41731
CGGCCCAAGAAATGGCAAAAAGACAAAAAAAAAAAAAAAAAAAAGTGCAGGTGAGAGAAGGGATCCCTGTGATGACTCATTTTAAGATCGGAAGAGCACACGTCT
>high_amp|unique-read-0240881_41750
ATCATCCTTTCAACAGATGCAGAAAAAGCTTTTGACAAAATTCAACACACATTTATGATAAAAACTCTCCAGAAAATTGGCATAGAGGGAACATATCTCAAAATAATATAAGCCATATATGACAAATACACAGCTAACATCATTCTCAATG
>high_amp|unique-read-0241014_41773
GGAATTTAATGGAATGGAATGCAATGGAATGTACTGGAACAAAGTGGAATCGAATGGATTGGAATCGAATGGAACGTAAAGGGATGGACTCGAATGGAATGGACTCAAATCGAATGAAGTCGAATGGAATGGAACCGAATGGAATGGAATC
>high_amp|unique-read-0241171_41798
CAGCAGAGCAAGACTCTGTCTCAAAAAAAAAAAAAAAAAAAAAGTAATTTGTTTCCAGTTTTTTGTGTATCCTTTCAGAAACAATTTATTTATAAACATTTTATATAAATTCTTTGACTTTTCCTTTCCTGACACAAATGGCGCCACAGAT
>high_amp|unique-read-0241228_41815
TTTATTTTTTTGTTTGAAATCAAAAATAAATCTAAAATCACAAAAGAATAAAAGTAATTGAAATTAATAATAAAACGATCGCAGAAAATATTAATAAATATTTACAAATAATAATAATAATAATAATAATAATAATAATAATAATAATAAT
>high_amp|unique-read-0241362_41829
CCTGCCACGGGCCAGACCAGCCTGGACGGGTGGCTTGGGTGGTCCTGGCCATGGGCTTCATTCCCTTTTTTTTTTTTTTTTTTTTTTTTGCTTCTTTTAGGGCTGCACCTGAGGCAAA
>high_amp|unique-read-0241518_41854
GGAATTGAATGGAATGGAATGCAATGGAATGTACTGGAACAAAGTGGAATCGAATGGATTGGAATCGAATGGAACGTAAAGGGATGGACTGGAATGGAATGGGCTCAAATCGAATGAAGTCGAATGGAATGGAACCGAATGGAATGGAATC
>high_amp|unique-read-0241538_41858
AAAAAGACAAAAAAAAAAAAAAAAAAAAGAAAAAGAAAAAGAAAAAAAAGAAAAAAGAAATAAAAAAGAAAGTTGGGAGATCCTTATCTAAATAGTTCTATTTCTACCACTTTGCAAAGTGCTTAATAAATTCTATGCCTTAAACACTGA
>high_amp|unique-read-0241571_41862
TAGGCACCCAATAAACATTTGTGCTTTTTTTTGTTTGTTTGTTTTTGTCTTTTTGCCTTTTCTACGGCCACTCCCGTGGCATATGGAAGTTCCCAGGTTATGGGTCTAATCAGAGCTGTAGCCGTCGGCCTATGCCAGAGCCACAGCAACG
>high_amp|unique-read-0241942_41928
AGCAGAAGACCGCATACGAGATCGTTAGGGTGACTCGCGTTCAGACGTGTGCTCTTCCGCTCTTTCAAATCAGAAGATATTCTTTATAAAGCTTAAATGGTTTTCTAAATTGTTAGGAGATATATTAGGATTTGACCCACCTTAGAAATTC
>high_amp|unique-read-0242025_41949
GGAATTGAATGGAATGGAATGCAATGGAATGTACTGGAACAAAGTGGAATCGAATGGATTGGAATCGAATGGAACGTAAAGGGATGGACTGGAA
>high_amp|unique-read-0242034_41951
TGATGGCTTGGTGGAATAGTATCAATTGGTGCTGCTTCCTGTGAACCCTTCAAAGGTCCTGCCATAGATAGCAAGATAGACACGTTCTTTGCCAAACAGTGGCCCCTTCTCTCTGGAAATACTGCATGTCTGGAAACAGGAGAGAAAGGAG
>high_amp|unique-read-0242098_41970
ATTACAATTAACTTCCCAATATCAGAAAATTTCCATTGATTTTTCTCTTAATCACTTTTGCCTCACATTTCATTCATTTTTTTCTCATAATTTTCTTCTTTCTTCTTTTTTTTTTTTTTTTGGAGACAGAGTCTGTCACTCA
>high_amp|unique-read-0242111_41973
TTGAACAATGAGAACACTTGGACACAGGGTGGGGAAAATCACACACTGGGGATTGTTGTGGGGTGGGGGGATGGAGGAGGGATAGCATTAGGAGATATACCTAAT
>high_amp|unique-read-0242168_41978
TCTTCCGATCCCAAAAATCTTTTTTTGATTTGCTCAAGGTTAAAATGCTATTAATTGACAAAGCTGGGGCTATAACCAAATTCTTTGGTCACTGCCCTACATAATGCTGTTGCTTATTGGTTCTTTTTTTTTTTTTTTTTTTTTTTGCA
>high_amp|unique-read-0242240_41989
TTTTCAAGCAGAAGACGGCATACGCGATCGTTAGGGTGACTGGAGTTCAGACATGTGCTCTTCCGATCTCCATTACGATCATGATGCCCAATTCCTTGCACA
>high_amp|unique-read-0242242_41990
CTCCTCTGGTTTGAAAGCTGGAGGGCTTTGTCCTCACTTCCTGCCCACCAGTCGCTCCTTAGCCCTGTGGGACCTCTACATGCTCGCAGGCAGGGTGTATGAAGCTTGGGCCTGCGCCTGCCAGGCCTCTGGGAGGGGAGCCAGTGGTTTG
>high_amp|unique-read-0242534_42049
CTGTCTTAGAGCCTGGCAGTGGTGCCAGCCTCACAGGCCTGGCCATCTTCAAGATGTGCCGCCCCCGGGCATACATATTCAGAGACGGTCAAAGCCGGGTCCACGAGCAGCTCCGAGGGAATGTCCTCAATGGCCTCTCATTAGAGGCAGA
>high_amp|unique-read-0242652_42074
GAAGATATTTTAAATGTTTTGGTTGTCCTTGGAGTGGCGTTGCATGAAGCTTCGAGCTTAGATCCTAAGAGCACACGTCTGAAGTCCAGTGACCCTCACGATCTCGTATGCCGTCATCTGCTTGAAAA
>high_amp|unique-read-0242683_42094
CCTAGAGTATAGTTACTATTTAATACTTAGTGTCTAGTAAATCAGGGAGCCAGGCAATAATCTCAAACCTGAATAAGGTAATCCTTGTTTGGCATTTCAAAAGTTATTTTTATGGCTAGAAGAACACTTGATCATTGTGGCAAAAACTTGG
>high_amp|unique-read-0242940_42132
AAAAGAAAGAAAAGAAAAGAACAAAAAGAGAAAAGAAAAAAACAACACACAAACAAACAAAAAAAAAAAAAGAGGGAGAAGAACGGAAGAGGACA
>high_amp|unique-read-0242947_42134
TGCCCAGGCTGGTCTTGAATTCCCGGGCTCAAGAGATCTGTCCACCTCAACCTCCCAAAGTGCTGAGATTGCAGCCATGAGCCACAGCACCCGGCCAAGAATACCATTATTATAGTAATAAATGGACCTCCCTTTCCTGACCTTCACCCC
>high_amp|unique-read-0243111_42173
AAGACCGCATACGAGATCGTTAGGGTGACTGGACTGCAGACGTGTGCTCTTCCGATCTTGTTTATCGAGCACCTACTTTCCACTTACAATACAAGGGTCAGCAGAATCTCAGAGCGAGCAACCAAGTAAGAGAGAGAGAGACACCCACGTG
>high_amp|unique-read-0243242_42185
GGCCAGGAAGGCCTGATGAACACGATGTAGACTAGATTTCAGTTCCTTTCTGCCAGTTAACAAACCCCATTGTTCAAGGCACAACCTATGCATATTTATATGGTAATCTTTATTCAACATTTCGCATAACTTCTTTATATA
>high_amp|unique-read-0243269_42198
ATTACAATTAACTTCTCAATATCATAAAATTTCCATTGATTTTTCTCTTAATCACTTTTGCCTCACATTTAATTCATTTTTTTCTAATAATTTTATTCTTTCTTCTTTTTTTTTTTTTTTTGGAGACAGAGTCTGTCACTCA
>high_amp|unique-read-0243726_42272
TCGTCGAACGTCTCGTCGCCCACCGCGATGTCTTGCGCGCCAAACCAACGGGCGATCGCGCACACGTCTGAACTCCAGTCACCCTAACGATCGCGTATGCCGTCTTCTGCTTGAAAAAGGGGGGGGGGGGGGGGGGGGGGGGGGGGGGGGG
>high_amp|unique-read-0243705_42273
ATCTATAAGACATCATTTCTACACTGGACTTTCATTCCCTGACTGAACTATATTCCTTAGATCCTTGGCTATCTGAAGTAAGCAGATGGGTCTTCCAGGTAGTAAAGTCAGGCATGGCTTTACTAATTTCTCCTCTTACATATTCCAGACT
>high_amp|unique-read-0243782_42285
TAGGGTGACTGGAGTTCAGACGTGTGCTCTTCCGATCTCTTTCTTTTCTCCTTCTCTTCCTCCTCCTCTTCTTCCTCCTGCTTCCCTTTCCTCGTTCTCCTTCTCCTTCCTCCTGCCCCTCCTCTTCCTCCTCTCCCATTCCCCCTCTCTC
>high_amp|unique-read-0243870_42300
TATTTTTTTTTTTGCCAAAACCATGCTATTTTGATTACAGTATCTTTGTAATATTGTCTGAAATCAGAAATAATTATTCTTGCAGCTTTGTTCTTTTTCCTCACGATTGCTTTGGCAATTCCGGGTCT
>high_amp|unique-read-0243936_42316
GAGTTTTTGTACAAATCTTTTTCTGTTTTTTTTTTTTTTTTTTTGGCTTTTTGCTATTTCTTTGGGCCGCTTCTGCGTTTTTTTTGTTTTTTTTGTT
>high_amp|unique-read-0244018_42334
GACGGCATACGCGATCGTTAGGGTGACTGGAGTTCAGACGTGTGCTCTTTCGATCTGGACTGCTCATCCCGAGGCGGGGTAGTGGGAGCAAGTAGTTTGTGGGGGTGATTTTACAACCTGCACGGAAATTATTTTCGGTGGGGGAGAGCGG
>high_amp|unique-read-0244138_42349
CGTGTGCTCTTCCGATCTTGCCTCGATTACTTTGCTCTTCACTTCGCTTCCGCTTCTTCCCGTCGTTTTGTCCCGCCCCTTTTCACTGTTTCGCCAGCTCAGCTCAGCCCAGCTCAGCTCAGCTCAGCTCAGCTCAGCTCAGCTCAGCATA
>high_amp|unique-read-0244284_42379
TCTTTCGTCATTTGCGCTTTTGGCGTTGTAAAAAAAAACTAATGTTTAACCCAATGTCATGAAGATTTACTCCTGTGTTTTCTTCTAAAGATCGGAAGAGCACATGTCTGAACTCCAGTCACCCTAACGATCTCGTATGCCGTCTTCTGCT
>high_amp|unique-read-0244386_42403
TAAATGATACACTGTACCCAGCTTCCATGCCAGCTCTCAGGAACCGTCTGTGTTAAATAGTAACAACTTAAACATTTGCTCACCATAACTGCTGTGTACGTTCAAATAATATGGGCTACTAAAATTCCACTACATACGCGCATACTCTTCC
>high_amp|unique-read-0244633_42445
GGACATCAGGCACAGGGTGCCTGGCTCTAGGTTCTCCACCTCATTGTTGACTTTGGCAAGGGTATTTTAGAGGATGGCTGCCATGGCCGCATTCTTCAGCAGAGCAAAGAGAAGAGAAAACAGTGCGACTCTTGCCAATTTCCTTGAGCTC
>high_amp|unique-read-0244750_42463
CCTGCCACGGGCCAGACCAGCCTGGACGGGTGGCTTGGGTGGTCCTGGCCATGGGCGTCATTCCCTTTTTTTTTTTTTTTTTTTTTT
>high_amp|unique-read-0244757_42466
TGAGATGTTGGAAATGTTTGTTTCACTATTTCATTTTACTATATATATGCACGTGGGGTGATGTATCTTAGAACATCATATTGAATACCTTCAATATGATCAATAAAATTTATTTCAGGAAAAGTAATTATGTATATACCC
>high_amp|unique-read-0244805_42471
GTTTAATTTATAGCTACTTGTGGCAATAGTGAACAGTTTCAAGACATGACTACATAGTTCAAAGAGGGGAGAAATAACTGCAGTTTGATTTTCATCTCTCTGAATTTGATAACCAGTAGGACTTGCATTTTTTAGATAAAAGTTTGGTCTT
>high_amp|unique-read-0244953_42493
TATACAAACAAAATTTATTACTATTTAACTGTAAAAAAAAAAAAAGACAATATTGTCATTTGCAACAACATGGGTGAACTTCAAGCA
>high_amp|unique-read-0244966_42497
ACTCCCCCCAATTTTTTTTTTTCTTTTTCTAAAGAATCCCTGAAATGCTGTTGGGTAACAGTGTCATGTCAAGCAGCAGGCTGGGTCAGAAAAAGCAAAGAAAAGCAAGTAGGACAACCACTCTAATACTCAGACTCCTCCG
>high_amp|unique-read-0245034_42518
CAATGGAATGACATGGAGTGGAGTGGAGTGGAGTGAATTGGAGTGGAGTAGAGAGAAATGGAGTGGAATTAAATGGGATGGAAAGGAATGGCATGGAGTTGAGTGGAATGGAGCGTAGTGGATTGGAGTGTAGTGGAGTGGATTGGAGTGT
>high_amp|unique-read-0245116_42533
AGACTCTGTCTCAGAAAAAAAAAAAAAATTAAATTAAAAAATATGTTAAGTCTTCTAGACCGGAAGAGCACACGTCT
>high_amp|unique-read-0245251_42567
GCGCTCGTTAGGGTGACGGGAGTTCAGACGTGTGCACTTCCGATCTGAGGCCTCCTCGGGGAGGATGACAGCCTCATCGGAGCCTGAGCTGCAGCCTTGAGGCAGGCCAGGCCCTCCACAAGCCAATGAGCGGAACAATGTGTGCCGGGCT
>high_amp|unique-read-0245487_42596
TTAAGACAAGTTTGTCCTTTTGCTACAAACGGAATCACATCTTTTTGTTATGAGTCTTCCTGTATGGTCCAGTTTGTTGAACATTTTGGCAGCTGTTTCTAAGCTGAACTTTGGCTTAAATACAATTGCAGTCA
>high_amp|unique-read-0245555_42607
GCACCCAGGGCTACAGCGTGCTACTTGAGAGTAAGGAGCAGATATCTGTGGACAGTAATGAAGCTGGGGAGGAGCTCCCAACACCAGAACACTGAGAAGGGAGACATGCATGTGTTTCTGAGCAAGGTGAGATAGATCGGAAGAGCACACG
>high_amp|unique-read-0245667_42624
ATACTACTCAGTCATAAAAAAGAATGAAACAAGGCTATTTGCAGCAACATGGATGGACCCAGAAATTATCATATTAAGTGAAGTAAGCTAGACAGAGAAGACAACTATCATTTGGTATCACTTACATGTTGAAACTAATAAAAAAAATGAT
>high_amp|unique-read-0245670_42625
TGCTAGTAAAGTCTTAGCCACTGAAATAATTTCTCTTCTTAGTAGTAGTGAGTGATTGATGGTTTTTGAGAAGAAGCAGAACCAGGACAGGGCTACGTCATTGGGATGAGTAATCTAACATTATACCAAAAAAGGGATTATCGCATTCAA
>high_amp|unique-read-0245736_42629
TAAACGGCGTCCTAAGGGTCGATTTAGTGTCATGCCTCTTTCACCGCCACCACCGAAGATGAAAGCAAAGATCGGCTAAATACCGCGTTTTCTCACCTAGAAGTGGGAACTTACAGATGACAGTGCTTGCATGGGGAGAACGAGGGGGACC
>high_amp|unique-read-0245744_42632
CCTGCCACGGGCCAGACCAGCCTGGACGGGTGGCTTGGGTGGTCCTGGCCATGGGCGTCATTCCCTTTTTTTTTTTTTTTTTTTTG
>high_amp|unique-read-0245745_42633
TTGCCCAGGCCGGTATTGAATTCCTGGGCTCAAGAGATCTGTCCACCTCAACCTCCCAAAGTGCTGAGATTACAGCCATGAGCCACAGCACCCGGCCAAGAATACCATTATTATAGTAATAAATGGACCTCCCTTTCCTGACCTTCACCCC
>high_amp|unique-read-0245702_42639
TAAATGATACACTGTACCCAGCTTCCATGCCAGCTCTCAGGGACCGTCTGTGTTAAATAGTAACAACTTAAACATTTGCTCACCATAACTGCTGTGTATGTTCAAATAATATGGGCTACTAAAATTCCACTACATACGCGCATACTCTTCC
>high_amp|unique-read-0245807_42645
TGTGCTCTTCCGATCTATATATTTGCATATTCTCAGCACACTTCATCATTTTCATTCCTTATAAAGCACTTCAAAAGAAACTAGGCTCTGTCAGTTAAAAAAGTATTGTTCTTGCATATCTCTATAAATTATGGGTAATTGCTTTGCTATT
>high_amp|unique-read-0245792_42653
ACATATATATATTATATAATATTATAATTTATTATATTATTATATATTTAAAACTATAAATTTATTACAAGGTATCTTTATTTATATAAAAGATACTTTTATAAATTATATAATAATAAACTATCACTTTATTTATAAATAATACACCTTT
>high_amp|unique-read-0245917_42674
ATCTCAGGGCGCCCATGCCAGCCCTGCCTGCTCTGCTGCTACTGCTGCTGCTGCTGCTGCTGCTGTTGCTTCCACTACTACTGCTGCTGCTGCTGGCACCGCTGATGGCCTCTGCCCCTGCCTTCACAGCCATGCTGAATGCTCTGCCAGC
>high_amp|unique-read-0246194_42722
TTTTTAGTCACTGCATCTGTATCTGCATTAGTGGGGACTCAAAGCCCAGTAATGCTCTGGTTATTGCAGAATTGTAGAAGTATTGTCTTGGTGGTCTTGGATAACAATTGGAAGAATTCTCTGGATTACCAGGCAAAGGCTCTTGTTGTCT
>high_amp|unique-read-0246231_42734
ACGCCTCTGTAGGGCCGAAGTCCAAAGCAACAGGCAGGCAGTTCTTGCAGGCTTTTTCTCTGCAGAGTCATTAGAATACTTTATTGTCTTTTTTTTTTCCCCACTATTTAATCATCTCGCTCTATGAGGACATATTATCCTAATCCACAGA
>high_amp|unique-read-0246233_42737
CCCTTTTAATTCCACTCCTTTCCTCTCTACTCCACTCCAATTCGCTCCACTCCACTCCACTCCATGTCTTTCCATTG
>high_amp|unique-read-0246235_42738
GTTTGGTCGGCAAATCTGTACAATAAAGAAAACATGTTTGAATTAGGTCATTTAAAGTTTCCTCTTATAAATCTTAAAACAGTAACTGTTGCTTTTCAGAGAAGAAATATTTTCCTTGAGGAATCTAGATGACAGTTTTC
>high_amp|unique-read-0246625_42810
GGTCAACAAGGCGTTTGCCGAGGCATATCCCAATGCTGAGGGCATGAGTCGGCGTATGCCCGAGGGTCGATACTGGCAAGGCCTCCAACAGCAGCAACAGCAGCAGCAACAACAAGAGCAGCCGGGAGGGACTGGGTTCACTTCGCCATAT
>high_amp|unique-read-0246701_42819
TTTTAGGGCCCACCACGTGACAGAAATGATTTATAGAGAGAGTAAAAATAGTATTACATTTCTCTTGCTATTTTAGTGCATATAAAAACTAAATAAACCACTTTCATATATCATTTAAAAGCCCTTTGTGAGATCGGAAGAGCACACGTCT
>high_amp|unique-read-0246724_42836
CTTTGGATTTCCCTTCACATTGATTTTCTATACATATCCTTTGCTGTTGTTTCACTAGCTTTAAAAAAATACAGTATGATTCCAATTGGTGTTTCTGTGTCTAAGAGAGCTTTTGATCTTTGTGTTTTATCTCGTATCTAGTAAACTCATT
>high_amp|unique-read-0246730_42839
CTGCAACCTCTGCCTCCAGGGTTCAAGCGATTCTCCTTACTCAGCCTCCCAAATATCTGGGATTACAGGAGTGCACTACCATACCCAGCAAATTTTGTAATTTTAGTAGAGACCACGTTTCTCCATGTTAGATCGGAAGAGCACACGTCTG
>high_amp|unique-read-0246996_42886
TCAAGTGCAGAATGAAAGGGGATGGGGAAACTATCCGTTAACCTGAAGAGATAAAAATTGCCTTTGATTAAATTCAACATCCTTTCATGTTAAAAACTATCAATAAACTAGGTATTGAAGAAACATATCTCAAAAATA
>high_amp|unique-read-0247095_42895
CACCCTTCTCCTGGGATATCAGCCTCGAAGACCCAGCAGAAGATAAGAGCAGGAAGGAAAAAAAAACAAAACAACAACAATAAAAAACCAGGAGTCATCCCTGTATGATCTCCTGACCCTCCCCTGTCTCTGGGGAGCACAGCTGGAGA
>high_amp|unique-read-0247060_42900
TCTTCGGACCAAAAAAATGCATTCCAGAGCTATAATAAATCAACTTTCAATTGTTCAGTGTGGAAGTCATCAGAGGCCACCTCTCTCCGGATTTGAGTGTCTATATAACCCCAGCATGGTCCTCTTATTAGGAATTGGTATACTTTGAGGG
>high_amp|unique-read-0247101_42907
TCCAGAAAGAGGTGTGGAGAGGGAAACAATCATGACGCGGTCAGTCGCGAGGTTTCTCCCTGATGGACGGTGAAGTCTACTTTGTGGAAGACAATGAGCCACACTAAGAAGCCGCCAGTCTTCTCAGAGACGGGGCAGACACAGCAAGAGG
>high_amp|unique-read-0247178_42915
CATTTCCACAAAGACACGCTCCCCTCCCCCACGGCCCCGCCAGCCACTCACCTTTGCAGGTGCAGCCCTCTCGGGTGATGACCTGTCGGCAGATCCCACAGGGCTTCACCTTCTTGAAGGTCTTCACCTTGAAGTGGTGACTCTTGGGGGC
>high_amp|unique-read-0247186_42916
AGACATTTGAGTGTTGTGGTTTATCATTTTTTTCATAATATTTCTTATTTTTAATTTCTCTTATTTTAAAGTTGTTTTTCATCATTATTAATTTTGTTGTTTTTTCATTAAAATT
>high_amp|unique-read-0247197_42919
TTAATGTGAAGTACACCTGAATTAAAAAAAAAAAAAAAGATGGGCTCTATTCTGGAATCTTGTGATACTGTGAACAAATTGAG
>high_amp|unique-read-0247277_42933
TCAATAAAAGATAACCAGAAACCTCAAAAAAAACAAAAAAAAAAAAAATAATAGAAGAAACTCCAAGAACACCACTTA
>high_amp|unique-read-0247297_42936
CCCTTCCTCACTCTCAGTCCCAAAGCCCTGCCGAGGTGGGCAGCCTCCTGAGGGAATGTGTCTGTTTATCTGCTGCACGCCTTTTTTTTTTTTTTTTTTTTGTCTTTTGTGTCTTTAGGACCGTA
>high_amp|unique-read-0247650_42996
TAGGAAATTAAGAAAGAATACACTTTATACAAGGTGAATTCTAGGAGGGTTTGGTGGGAAAAAAAATTTTAAGGGAAGTTATGTTTTCAGAGTATTACACTTAATTATTAAAAATTACAATGATTTTCAAAATGTATCTTTGACAGTGGAG
>high_amp|unique-read-0247682_42998
TGGAGTTCAGACGTGTGCTCTTCCGATCTTACACTCTGTATTCTTTGAGTTAAATTTTGTATTCCTATAACTTTGTTAAATTACATTAGGAGGGAATACCAACCTATAATATATGTCAAGATCATTCATACAGAAAACTGTTGTGATTTGA
>high_amp|unique-read-0247873_43030
GATCTTTAAACTCCACTAATGCTAAACTTTCTAAAGCAAAAACCTTTCCTCGAATTTTTAACCCAAAAGATATACACTCTAAGCAAATAATTCTACAGATTACCTCCAAAAAAATGTGTTATAGGAAAAAAAGTCTAAATAGATTATTTT
>high_amp|unique-read-0247853_43035
TTCCTTTCAAGTACCCATGGCACATATTACATAATGGAATAAAAAAAAAAAAAAAAAAAACCCAATTTTAAAAAAG
>high_amp|unique-read-0247886_43038
AGCTGTCCTCCTTACTCTCCGGAGAGCCAGTGAAAAGGAGCCGCTAGTCACCTTCGACCAGGAAACTCCTAGCTGGGGCTTTCCAAGCGGCTGCTATTTTTTCTTTTTTTTTTTTTTTATTTATTTTTAGGGCCGCACCT
>high_amp|unique-read-0247932_43044
ATCTTACGGCTGCACTGGGGCAGCCTTATGAGTTCTCCTGGGGCTGTCTAGATATCTGGTCCTGCCCCGTCGCCAAAACGAGGATGAGATGGGAGGGATAATGAGTTACTATGTGCTGTTCAAAGTCTGAAATTTTCTTGGAGATGTGCAC
>high_amp|unique-read-0248043_43063
TGATCCCTAACCTGTAAACTCCATAAGCCGCGTGGCGGCCAAAAAAAAAAAAAAAAAAAAAGACTGTGATTTAAACTGGCACGAAAGCTTGAGCGCTGGCATTTCAGGCGACTGATAAGACAAAC
>high_amp|unique-read-0248055_43067
TTTTTAGTCACTGCATCTGTATCTGCATTAGTGGGGACTCAAAGCCCAATAATGCTCTGGCTCTTGCAGACTTGTAGAAGTATTGTCTTGGTGGTCTTGGATAAGATTTGGAAGTATTCTCTGGATTACCAGGCAATGGCTCTTGTTGTCT
>high_amp|unique-read-0248056_43073
AGCTGCCAGGGCTTTTCCTGGGGGCAGGACCAGCACCGCTCAGCACAGCCTCCTCTCCCCCTCCCACTTCCCCCGCCTCCCCCAGGTGGGTTCAGGAGGGGACAATACCTGGGGGAGCCCAGGCCCTCTCCAGCTCAGTGCAACATCGTTA
>high_amp|unique-read-0248361_43123
GGATGTTCAAACCCATCACAAGGAAGCTAAAAACCCTGAAAAAAGATTAGACGAATGGCTAACTAGAATAAACAGTGTAGAGAAGAACTTAACTGACTTGATGGAGCTGAAAACCCTGGCATGAGAACTACATGACGCATGCACAATCTTC
>high_amp|unique-read-0248502_43147
CGCTGTTCCGATCTCCCTTAAAAGAAATATTCTAAAAGACTCTCATATACATTAAAGTTAATTTAGCCTTGAATGTTTTAGGATTTTTTCTTTAATATTTATAAACCACATTGTTGGAATGATATTTATGTTATTAGACATAATTTATTAG
>high_amp|unique-read-0248509_43155
CTTTTCTGGTGGTATTAAGGGAGAATCTGTGTACTTGCTCCCTAGGATTGCTGGCAGAATTCACTTTCTTGTGGTTGTAGGACTGAGATCCCATCTCCTTACTGGCTGTTGCCTGAGGGGCCTTCCTTCCCAGATTCTGGAGGCTGTTTTA
>high_amp|unique-read-0248632_43171
GGTCAACAAGGCGTTTGCCGAGGCATATCCCAATGCTGAGGGCATGAGTCGGCGTATGTCCGAGGGTCGATACTGGCAAGGCCTCCAACAGCAGCAACAGCAGCAGCAACAACAAGAGCAGCCGGGAGGGGCTGGGTTCACTTCGCCATAT
>high_amp|unique-read-0248739_43192
ATACATAGAACGATGTGTATGTGGGCACCACATCTGTAATGCACTTGCACTTCATCACCCTCAGTCAAGTTAACCTACCTTTTCACCTACCTACTGCCTACCTACCTACCTACTGCCTACCTACCTACCTTGCCAACCTGCCTACCTGCCT
>high_amp|unique-read-0248850_43212
CCAGATATATGCACAGGAGTGGGATTGCTTAATCATGCATAGTAGTTCTATATTTGGTTTTCTGAGGAAACCTCCATACTGTTTTCCATAGTGGTTATACCAATTTACATTCCCACCAACAGTGTTGGAGGGTTCCCTTTT
>high_amp|unique-read-0248860_43216
TGTTGCTGAGACAACATGACGGGGAGGCCCATTCCCATTAAACATGGCTGCAACCTCCTAGTCCTTTAGCGGTGATGGTTAATTCCCCAAGATATTTGCCTGGGATACTCCTATGCATGGATCCTGCCTCTGGGCAGTTTGACCCATAGAT
>high_amp|unique-read-0248970_43228
GCGCCAAGAGACGTGGCGGAAGCGTCACGCAGCGGACGTGACGGCGCGTTACGTAACGCGTTACCTGCGTCACGTAACGTTATTGTAACGCCATCAGAAGCATAAGCAGAAGCAGAAGCAGAAGCAGAGATCGGAAGAGCACACGTCTGAA
>high_amp|unique-read-0249053_43241
AGGCAGGCACTCTACTACCATGGAAGAGAAGAAAGCATTTCCCTTACAAAGAACAGCTGGGGGTCATGTCGGGGCTCCACACCCTGCCGTGTGCAGAGAGTGGCATGCAAACATTTCGACAAAGGCCCCAGTGAGCGCAGGAAGTATTTTT
>high_amp|unique-read-0249063_43245
AAGTCAGTTATATCTTGGCGGCCTTTGGAGTTTCACAGGAAGACGGGCTTTTGCTCTGGTTGAGAGTTGCTGATGTACCAGTTGGGGTACAGGGCAGACTCGAATTCAACTCTGTTCTTGATTTCTGTCTTGTAGAAGACG
>high_amp|unique-read-0249070_43255
CTACTTCTCAGGGCCTCTTGGGGACTGCTGGGAGCAGGTGTGAAGTTCCAGTTTATTAACAAGTTAAGTCGGTGTTGCTGTGCATTTTGAGGGGACTAATAGACTGGCCAATCTCAATGAATATAGAGTAGCACTGCACTGGAAAAATAG
>high_amp|unique-read-0249123_43268
CCTGGGAACCTCCATATACCGCGGGAGCGGCACAATAAATGGCAAAAAGACAAAAAAAAAAAAAAAAAAAGTAAGTTTATTTTTA
>high_amp|unique-read-0249215_43281
CTACTTCTCAGGGCCTCTTGGGGACTGCTGGGAGCAGTTGTGAAGTTCCAGTTTATTAACAAGTTAAGTCAGTGTTGCTGTGCATTTTGAGGGGACTAATAGACTGGCCAATCTCAATGAATATAGAGTAGCACTGCACTGGAAAAATAGA
>high_amp|unique-read-0249275_43295
TGTCTCAGTTGAGACTTTGGGCTTCAGACATTTTAGTAAATGCTGGAATGATTTAAGACCTTGGGGTTCTTATCCAAGATGATG
>high_amp|unique-read-0249289_43299
TTTAACCTTTATCTGCTGGCTTACTGTTCCTAGTGGCTGGGATTATAGACAAAATGGCTTGAAACAAACATCGTCTCTCTTTCAAACTTTTCCTTAGCAGCTCATCTTCTTCATTTAAAAAAAAAAAAAAAATTTTTTTTTTTTAATTTTT
>high_amp|unique-read-0249337_43306
AACTCTTCTTCTGTTTTTTTTTTTTTTTTTTGGCTTTTTGCTATTTCTTTGGGCCGCTTCTGCGTTTTTTTTGTTTTTTTTGTT
>high_amp|unique-read-0249373_43323
CTCTTGCATCCCTATACACTAACAATTAAAGATGATAGAGATAAATTAAGGAAACAATTACATTTACCATTGCACCAAAAAGAATAAAATACCTAGATATAAACCTACCTAAAGAGGCAAAAGATCTGTGCCAGGAGATCGGAAGAGCACA
>high_amp|unique-read-0249438_43327
AGATTGCAGTAAAGACAGGCATAAGAAATTATAAAAGTAATAATTTGGGGAAGTAATAAATGTCCATGAAATCTTAACAATTTATGTTCTTCTTCCATGGCTTCAGCTGGTCCCTCTGTTCAGGGTTCCTGACTACCCACAACATTCGATC
>high_amp|unique-read-0249453_43328
TGAGCAAGACTCTGTCTCCAAAAAAAAAAAAAAAAAGGTTTTTTTCATTTCCTTGCATAATTGAAAAAGATCCATACAGGAAATA
>high_amp|unique-read-0249461_43331
CAGAAACCTGCTGCATCCTTCTCTGCACCACCAGACAGCAACACCCCTGTGCTGGAACAGACAGAAACAAGGCTCAAGTCGGGAAAGCCACAGGCGGCCACTGTGGGCCTGCATCTCCGCTTCTGGAATCTGGCTTTGAGATCCTGCCTCC
>high_amp|unique-read-0249491_43338
ATGGGCCATGATAGATGGCCTATATTAAGAAGTGAGCCCACAGAAAATATTTGTTTGATGTAAAATAGTCAAAGTGGACGGAATAACATAGTACAACCAAATGTTTGTATGTCCTCTTGCCCTTCTCCCAGCACAGCATTCATCCTACCAC
>high_amp|unique-read-0249518_43348
GCGCAACGCCGACGGCAGCGGCTACTCGCTGATCGCGCGCTCGGTGCCCACAGATCGGAAGAGCACACGTCTGAACTTCAGTCACCCTAACGATCGCGTATGCCGTCTTCTGCTTGAAAAGGGGGGGGGGGGGGGGGGGGGGGGGGGGGGG
>high_amp|unique-read-0249549_43358
ATTCCAGAAGGAGAAGAAAAAGGAACGGAGATTGAAAATATATTTGAAGAAATTATGGCTGAAAACTTTCCAAACCTAAAGGATACTGATATCAAGATACAGAAAGCACAGAGGGCCCCAAATAAGCTGAACCCAAACAGG
>high_amp|unique-read-0249641_43372
AACGATCCGGCATTGCTGTGAGCTGTGGTGTAGGCCAGCGGCTACAGCTCCCATTCAACCCCTAGCCTGGGAACCTCCATATGCCGCGGAAGCAGCCCAAAGAAATAGCAAAAAGACAAAAAATAAATAAATAAAAAGATAAAATCTAGGT
>high_amp|unique-read-0249648_43375
TATTTTTTTTTTTTGCCAAAACCATGCTATTTTGATTACAGTATCTTTGTAATATTGTCTGAAATCAGAAATAATTATTCTTGCAGCTTTGTTCTTTTTCCTCACGATTGCTTTGGCAATTCTGGGTCT
>high_amp|unique-read-0249998_43441
ATTTCCTCTTTCATCTTTTCATAGGACGGTTTCTCTTTTTTGTCAGATCGGAAGAGCACACTTCTGAACTCCAGTCACCCTAACGATCTCGTATGCCGTCTTCTGCTAGAAAAAGGGGGGGGGGGGGGGGGGGGGGGGGGGGGGGGGGGGG
>high_amp|unique-read-0250121_43464
GGCTTTCCCAAGCCTCAACTTCCTGTACTATATTAGTGAGTAAGCGACAGATAGAGTAAAATAAAAGGAGGGTGTTAATTATATATTCTTGGTCTGTTCTCATGTACTGTCATGTTTTAAATTAAATACTTGAAATGTATAATTTCTGTAA
>high_amp|unique-read-0250139_43470
GTTGTGCCAGGTGGGAGCGGCCGGGTCACGTGGTGTTTCTGTGTTTATCTTTCTTTTTTTTTTTTTTTTTTTGAGACGGAGTCTCACTCTGTCGCCCACGCTGGAG
>high_amp|unique-read-0250153_43476
AGCCACCAAGCCTGACCCAAAATAATATTTTTTTATTTGTTCCTTTTGCATGTGATGTATTGTGATATTTTCAATTTCATTTTGTTTTGTTCCATTTCATTCCATATCATTCTGGTTTTCTTTACTTTTAAAAATGCTGTTTA
>high_amp|unique-read-0250207_43481
GTTCCTAGCCGGATTCGTTAACCACTGTGCCATGACAGGAACTCCTGGTCGTAATTTTAAAAGGTATTATATTTTTATATTCCTTTTCTAATATTTCATTGTTAATATATTGAAATGCAACCAATTTTTGAATGTTGATTTTGTATCCTGT
>high_amp|unique-read-0250311_43504
CAATTTTTAAAAAGGCAAAAGATATGAATATGCATTTCTGTGAAGAAAATATACAAGTGGTCTGTAAGTACATGTAATGATCCTTGACATCATTAGCCAACAGAGAAAGATAAGTCAAAACCACAGTGAGATACCACTTTATAGCCACTAG
>high_amp|unique-read-0250480_43534
CCCTTCCTCACTCTCAGTCCCAAAGCCCTGCCGAGGTGGGCAGCCTCCTGAGGGAATGTGTCTGTTTATCTGCTGCACGCCTTTTTTTTTTTTTTTTTTTGTCTTTTGTCT
>high_amp|unique-read-0250597_43562
AGCAATGTCCCATAGGAGAAGGCTTTCGCTCCGGGAAATCAGCAAGATGAGATCGGAAGAACACACGTCTGAACTCCAGTCACCCTAACGATCGCGTATGCCGTCTTCTGCTTGAAAAAAGGGGGGGGGGGGGGGGGGGGGGGGGGGGGGG
>high_amp|unique-read-0250751_43579
TTTTCTCACACTATCTTCTACTACTCTTTAGTTTTCCAATTTTTTCTCCTTTATCTTTCCTCTATTTGCCCACTATTTTTATTTTTAAAATGGAATTTCACTCTTATTGCCCAGGCTGGATTGAAATGGCACAATCTCGGCAGATCGGAA
>high_amp|unique-read-0250920_43609
GATCTTTAAACTCCACTAATGCTAAACTTTCTAAAGCAAAAACCTTTCCTCGAATTTTTAACCCAAAAGATATACACTCTAAGCAAATAATTCTACAGACTACCTCCAAAAAAAATGTGCTATAGGAAAAAAAGTCTAAATAGATTATTTT
>high_amp|unique-read-0250944_43616
TTCTCACTCATTGGTGGGAATTGAGAAATGAGAACACTTGGACACAGGGTGGGGAACATCACACACTGGGGCTTGTTGTGGGGTGGGGGGATGGAGGAGGGATAGCATTAGGAGATATACCTAAT
>high_amp|unique-read-0250977_43621
CTTCTAAACAATAGAATAAGGCAGAAATGATGGCATGTCATTTCCGAGAGTGGGTGATAAAAACTCTATGGCTTCCTTCGTGGGTCCTATCTCAAGTTCTCAATTTGCTCACTCAGGCCAAATGCTATACTGTGAGACATAGCCATATGGA
>high_amp|unique-read-0250952_43623
TCCAACCACAGCTTCCCGAGTAGCTGGAACCACAGGTGAGTGCCACCACACCCGGATTTATATAGGTTTTTTTCTTTTCTTTCTTTGTTTTTTTTTTTGTAGATGCGGGGTCTCACTATGTTCCCCAGGCGGGTTAGATCGGAAGAGCACA
>high_amp|unique-read-0251132_43657
TCGGCGCGCTGCTGTTCTTCGTTGCCGGCGCGGCGACGACGGCCGTGCTAGATCGGAAGAGCACACGTATGAACTCCAGTCACCCTAACGATCGCGTATGCCGTCTTCGGCTTGAAAAAGGGGGGGGGGGGGGGGGGGGGGGGGGGGGGGG
>high_amp|unique-read-0251213_43662
GACGGCATACGCGATCGTTAGGGTGACTGGAGTTCAGACGTGTGCTCTTCCGATCTGTAGTACTAATCTGTCTTTCATTTTTTATTTTGGTAACATGAGTGCTCTTTCTTTTTTGCAGCTAAACTTGCTACAATGTTTATCTATTTTGTTG
>high_amp|unique-read-0251231_43666
TTCTGGCTTGCCTTCTTACTATGTTCTCCCATGGCAGAGAGAGAGAGAGAGCGATCTCTGTTGTTTCTTCTCGTTTGAAAAGACACCAATTCTTTCAGATCATAATTCCACCCTTATGACCTCATTAAGCCTTAGTCACCTCCTTAGATC
>high_amp|unique-read-0251473_43719
AAGGTTAAAAGGATATTAATTGACAAAGGTGGGGCTATAACAAATTTTTATGGTCACTGCCCTACATAATGCTGTAGCTTCTTGGTTATTTTTTTTTTTTTTTTTTTTTGCA
>high_amp|unique-read-0251555_43730
AAGCAAAAAAAAAAAAAAAAAAAAGGGAATGAAGCCCATGGCCAGGACCACCCAAGCCACCCGTCCAGGCTGGTCTGGCCCGTGGCAGG
>high_amp|unique-read-0251556_43731
CTTATGTCTCCTGTATTGGCAGGCTTTTTTTTTTTTTTTTTTTACCACTAGTACCACCTGAGAAGTCCCAGTATTAAAGAG
>high_amp|unique-read-0251663_43760
CAGAAAAAAACCTGTCTTTTGTTATGTTAATGAGTGACTTTTACACTACCCCTAGATCTTCCAAAGATGGAGTCTGGTTGCAAGGGGAACCAACCACAGGATTAGAGGGTTGGATGCTTTTGTCCTACCTCCTGCCTTCCAGGGTGGGGAG
>high_amp|unique-read-0251684_43763
GAAAAGATTCGAATCGAATCGTGTCGAATCAAAAAGATGGAATCGAAACGAATCGAATCGAATCGAATCGAAAAGAATCGAATAGATAGCAAAGAATCAAATCGAATAGAAAAGAATTTGAATCG
>high_amp|unique-read-0251798_43784
AAGAGTATCTTACAACTTATGAAATGAAGATCTGGCATAATAGACTCATAATGTGATGCAAATTGTTTCATTAAGTCCTAAGATATCCTGCAAGGCATGGCATTTTATCTCAAGTCTCTAATAACATTAATATACCCTTTTAATCTCTGAA
>high_amp|unique-read-0251874_43792
CTCGATTCGTACTGTTCACGTCCACGAGCCGCCCGAACTCGTCAAAATACGAGTCCCGAGCGGCTCACCAAGCAGCCCACGAGCTAGTTAAAAAAATAAATAAATAAAATAAATTTAAAAAGTCACATATCGTTCCGCAAAGTGACCGTTT
>high_amp|unique-read-0252129_43849
AGGAGGGGGACACCCAGTGAAGGGTCCTTTGGCCTTGTAGTTTCTTAGAGGCTTCTTCTGGGAACATGTACTGGGAGC
>high_amp|unique-read-0252164_43853
AAGATTATCTTACAACTTATGATATGAAGATCTGGCATAATAGACTCAGAGTGTGATGAAAATTTTTTCATTAAGTGCTAAGATATCCTGCAAGGCATGGCATTTTATCTCAAGTCTCTAATAACATTAATATACCCTTTTAATCTCTGAA
>high_amp|unique-read-0252284_43879
GACGGCATACGCGATCGTTAGGGTGACTGGAGTTCAGACGTGTGCCCTTTCGATCTGGACTGCTCATCCCGAGGCGGGGAAGTGGGAGCAAGTAGTTTGTGGGGGTGATTTTACAACCTGCACGGAAATTATTTTCGGTGGGGGAGAGCGG
>high_amp|unique-read-0252330_43890
TGGATGGGTGGGGGAGAGGAAGGTATTTTTTATTTGAATCCTATTAATTTTGTTACTATTATACAGTTTCTGATATATACTGCTGTGTTT
>high_amp|unique-read-0252502_43912
CCAGGCATAGTGGAATGCGTCTGTAGTCCCAACTACTCGGGAGGCAGAGGTGAGTGAATAACCTTAGCGCACCCACCTCAGGGCTGCAGTGAGCTGTGATGGCACTACTGCATTCCAGCCTGGGTTGACGAGATCGGAAGAGCACACGTCT
>high_amp|unique-read-0252444_43916
AGCCACCAAGCCTGACCCAAAATAATATTTTTTTATTTGTTCCTTTTGCATGTGACGTATTGTGATATTTTCAATTTCATTTTGTTTTGTTCCATTTCATTCCATATCATTCTGTTTTTCTTTACTTTTAAAAATGCTGTTTA
>high_amp|unique-read-0252532_43925
TTTGAAATCCACCTCAAACACCTCATTAGCCAACACTTCACCCTTGGAGACGGATGGACAAGTTATAGATTTTCAGTGTTCTTTTTGGAAGATAACTATTTAGCTTGAGCATCTGTATTGTCATTTGAGATCGGAAGAGCACACGTCTGAA
>high_amp|unique-read-0252702_43952
ATCTGACGGCTGCACTGGGGCAGCCTTATGAGTACTCCTGGGGCTGTCTAGATATCTGGTGCTGACCCTTCGCCAAAACCAGGATGAGATGGGAGGGCTAAGGAGTTACAATGTGCTGTTCAAAGTCTGAAATTTTCTTGGAGATGTGCAC
>high_amp|unique-read-0252825_43979
TCTTTCATACCGTCTTCCAGTTGCTGATTGTCTTCAACTAATTCTTTTACTGTAATTACACAGTTTTCGCATTGGATGATCAGATCTTTTTCACAATTTACACTATGCTATACAGATGACAACTATTTCACATATACCAAAGC
>high_amp|unique-read-0253121_44036
AACTCACTTCATGCAAGTTACATGATACTATATAGAAAACCCCAAGGACTCCACACAAAAACTGCTCAAACTAATCAACAAATTCAGCGAAGTAGCAGGATACATGATTAACATTCAGAAATCAGTTGCAGATCGGAAGAGCACACGTCTG
>high_amp|unique-read-0253153_44039
TACAAGCAGCTGTAAACATATATCTCTGTTTTCCTCTATTTTAACACAAAAAGTATTATATTAGACATTGTTCTCTACTTTGCATTTCGCCTAACAATGTATCTTGTCAGTCTTTTCCTATCAAAGGTGAGGGACTTTCTCCACTCCTTTA
>high_amp|unique-read-0253232_44051
TTCTTTGGGATGTTTGCATTCACCTGACAGAGTTGAACTTTCCCTTTGATAGCGCAGCTTTGATACACTTTTTCTACAATGTGCAAGTGGATATCTAGCGGGCTTGGAGGACTGTGTTGGAAAAGGAAATATCTTTTCCTAAAAACGACA
>high_amp|unique-read-0253252_44064
CTATTAGATAAACCATCTGGCTTGAAAAGCATCCCTTTTGAAGTCAAAATGATTTGGTTAGAATTCGGCCAAAGTATATTTTAAAAGGATAGATGTGTCAGCAAGACCAGTCTGTTTACTAATGGAACGATCCTCAGATCGGAAGAGCACA
>high_amp|unique-read-0253287_44079
CCTTGTTTAAAAAAAAAAAAAAAAAAGAAAACAAAAGAAAAAGAAAAAATGTGGAACAAAGATATTATCATAATGAGAAAAGCACTAGACTTGAGTCAGAATCTGATTTCCAGGGCTTTTTTTTTTTTTGCTAACTTGAGGTGTGATATT
>high_amp|unique-read-0253310_44084
CCCCCCCCCCCCCCCCCCCCCCCCCTTTGTTCAACCAGAAGACGGCATCCGAGATCGTGAGGGTGACTCGAGTTCAGACGTGGGCTCTTCCGATCTCTGTCGCTGGCAGCTGGTTAACGCGCAGAAGAGGCTGTCCCTGGAAGATGGTTAA
>high_amp|unique-read-0253344_44088
GACGTTATTACAAATAAAGTTGCTATAAATATTTTGGTAAAAGCTTTTGTGTGAAAATAAATCTTACCTTCTCCAGGATAAATTCTCAGGAGTGAGATTGCTGAGTCATATGATAAATATATATTTTTAACTTTATAATAATCTAAGATC
>high_amp|unique-read-0253619_44136
GTACATGCCGGCGCCCAGCACGGCGCCCAGGACCGGTGACACAGATAGGAAGAGCACACGTCTTAACTCCAGTCACCCTAACGATCTCGTATGCCGTCTTCTGCTTGAAAAAAAGGGGGGGGGGGGGGGGGGGGGGGGGGGGGGGGGGGGG
>high_amp|unique-read-0253698_44150
GTTTTTCTTTTGTTTTTCTTTTCTTTTGTTTTGTTTTTCTTTTGTTTTGTTTTGTTTTGTTTTGTTTTGTTTTGTTTTGTTTTGTTTTGTTTTGTTTTGTATTGTTTTGTTTTGTTTTGTTTTGTTTTCTTTGGTTATGTTTTCTTTTCTT
>high_amp|unique-read-0253724_44152
TTTCAGAGTCTCCTAGTGGTACTGACTGCCAGCCAGCAGTTACACTTGAGTATTAATTACTACCTTTATTGGTAGACAAGTGTTTTTACAATTGTTTGAATATTTTATTGCTTTTCACTCATATAACTTTAGGAGATCGGAAGAGCACACG
>high_amp|unique-read-0253758_44158
CCTGGTTCCTAGTAGGATCCGTTTCTGCTGCGCCCTGACGGGAACTCCAGAAAGAGCAGTTTTTAAGAGAGAAGTTTAGAGTTATAAATGCCTATATTAGAAACAAAGAAATATCTCAAATAAACAACCTAATATTATAC
>high_amp|unique-read-0253791_44163
AGCCACCAAGCCTGACCCAAAATAATATTTTTTTATTCGTTCCTTTTGCATGTGATGTATTGTGATATTTTCAATTTCATTTTGTTTTGTTCCATTTCATTCCATATCATTCTGTTTTTCTTTACTTTTAAAAATGCTGTTTA
>high_amp|unique-read-0253799_44164
GTTTGTCTTATCAGTCGCCTGAAATGCCAGCGCTCAAGCTTTCGTGCCAGTTTAAATCACAGTCTTTTTTTTTTTTTTTTTTTTTTTTGCCGCCTCGCGGCTTATGGAGTTTCCAGGTGAGGGATCAGATTCCAGCCTAAGCCGCAGCTGC
>high_amp|unique-read-0253858_44182
GACGGCATACGAGATCGTTAGGGTGACTGGAGTAGACGTGTGCTCTTCCGATCTGAATATACCTTTTACCCATTTGGCAGGTCACCTAAATATTTGAGGGAGCCAGGTGTAGTGGTGCGCGCCTGTAATCAAAGCTACTCAAGAGGCTGAG
>high_amp|unique-read-0253904_44189
TCTTTAGGCAGTGGTTTCCAAACTCGAGCTGAAAAGTTTAGGGAAAGAATGAGGTTTTTTTTTTTTTTTTTTTACTATTATA
>high_amp|unique-read-0253957_44197
ACTCTTTTTGTAGTATTTGCATGTGTATATTTAGAGCGCATTGAAGCACACAGTAGAAAAGGAAATAACTTCACCTAAAAACCTAGACAGAAGCAATCTCAGAAACTATTTTGTGATGTGTACGTTCAACTCACAGAGTGGAACTTTCCTC
>high_amp|unique-read-0254083_44231
GTGCCTCCTGGCCCCAGAGCTGGACCCCACCCTTGCCCCGAGGTGCCTCCTGGCCCCAGATCGGCAGAGCACCCGTCTGACCTCCAGTCACCCTCACGATC
>high_amp|unique-read-0254136_44238
AAAATACAGATAGTTCAATGAATCAGGAAAACAATTCACAATACAAAAAATTCAACAAAAAAATTAAAACATGATGAAAAACAACCAAACAAATCAGATCGGAAGAGCACACGACTGAACTCCAGTCACCCTAACGATCTCGTATGCCGAC
>high_amp|unique-read-0254242_44253
CCATTGCATTCCATTCCACTCGTTTTGATTCCATTCCATTAAATTCCATTCCCTTCCGTTCCATTCCAATCAAGTCCATTCCATTGCATTCCAGATCGGAAGAGCACACGTCTGAACTCAAGTCACCCTAACGATCTCGTATGCCGTCTT
>high_amp|unique-read-0254636_44324
TTTTCAAGCAGCAGACGGCATACGCGATCGTTAGGGTGACTGGAGTTCAGACGTGTGGCTCTTCCGACCTAAAAGAAAAGAAAGAGAGGATAAAAGTGAAGAAGGGAGGGAAGAAGGAAGAGAGAAAAAGAAAAAAAAGTTACATTTG
>high_amp|unique-read-0254690_44329
GCATGTAAAAAAAAACAAAACAACAACAATAAAAAACCAGGAGTCATCCCTGTATGATCTCCTGACCCTCCCCTGTCTCTGGGGAGCACAGCTGGAGA
>high_amp|unique-read-0254750_44341
ACAATGACTCATAATAAAAATTGATTGATAATGCTTTTAACAGATGAATTCTTCCATGCGTTATGTTAACTGTTATTGCTGTGTGTGTTTTAAACACATAAACAAAAATGCATCCTAGGTAGTTTTCAACAGCTGGATCAAAAGAAAAAGG
>high_amp|unique-read-0254840_44359
CTTGCCCATGCTCTCTTCAATCTGATTTTTCACAAATACCCAAACTGTATAACCAAACCAAAAATTTCAATACATATTTCTCCAAATAAGACATCCAGATGGCCAACATGTATGTGAAAAGATGCTCAAAGATCGGAAGAGCACACGTCTG
>high_amp|unique-read-0254846_44361
GTTTAAAAGGATATATAGAGGGTCAGAAAACTGAAAGAGAATTAGGCCTGTCTCCTCTTTGTTAGACATTGTCATTGCTGCTTCAGAGTATTGTTTTTATGCTGTAATCAGACTCAGTTTTTGCTGTTATTTCTTGATCCTCAGCACTCTT
>high_amp|unique-read-0254902_44391
ATGTGTGTGACTGCACGTGTGTGCCTGTGCTCGCGTGTGTGCGTGTGCATGATTATGTGTGCGGATATGCACGTGTGTGCGTGTACACTCGTGTGTGCACGTGTGTGACTGTGTGATTGTGCACGTGTGCGTGTGCTCTCACGTGTGCATG
>high_amp|unique-read-0255021_44411
GGGTCCATCTGTGGAGGCAGGCTGGGGTGAGCCAGGAACCCCAGCACAAGCTCATGTCCATCACAGCCCCACCGGCAGCAGCTGGGTTGAACC
>high_amp|unique-read-0255374_44468
CTATAGAAGAGCTACTGATTTGCCTAGATTCATCTTGTATCTGTAAACTTGGCTGAATCCTTTGATCAGTTCTAGGAGCTTTCTGGAGGAGTCCTTAGGGTTTTCGAGGTAAACAATCATATCCTCAGCAAACACTGACAGTCTGATTTCC
>high_amp|unique-read-0255528_44491
AGGGTGACTGGACTTCAGACGTGTCCTCTTCCGATCTTCATCCACCTCATCAGAACTGATTCAAATGCATTCTTTTTAGTAGCTGAGTAATATTCCATTGTGTATATGAAAGATAGCTTTCTTATCCATTGTCTGCTGATGGACATCTAGG
>high_amp|unique-read-0255549_44495
CCATAAGCCGGGAGGCGGCCAAAAAAAAAAAAAAAAAAAAAGACTGTGATTTAAACTGGCACGAAAGCTTGAGCGCTGGCATTTCAGGCGACTGATAAGACAAAC
>high_amp|unique-read-0255640_44506
TTCTTATGATAGTGAATTAGTCTCATGAGACCTGATTGTTTTATAAGGAGTCTCCTGCACAAGATCTTTATACCTGCTGCCATCCATGTAAGATGTGACTTGCTCCTCCTTGCCTTCCAGCATGATTGTGAGGCCTCCCCAGCCATGTGGG
>high_amp|unique-read-0255736_44524
AACTTCTCTATGGGGTAAAGAGAAAAACTCATCTACTGACAGGAACAATATTTGTAACATACCATTATGTAAACAAGGGAAATTACAAAACAACACAAACAAGTATATATATCTAGAACAAAAGGTATGAAAAAACAGATCTTCAAAGATC
>high_amp|unique-read-0255735_44538
TGGAGTTCAGACGTGTGCTCTTCCGATCTAGTTTCACGCAACCACAGCAGCACGAGAGGCTGTTTTCACACACACACACACACACACACCCTGCTAGCAAACTTCTTGATCTTCACTCTAATCTGTTGGATGAAAACATCATATCTTGTTT
>high_amp|unique-read-0255817_44550
AATGTCCCCTGTGCACTTGAAAAGAATGTATATCCGGCGGGGGTGGGGGTTGAATGTAATGCCATGAAAATATCAATTGTGTCTA
>high_amp|unique-read-0255900_44565
CCCCCCCCCCCCCCCCCCCCCCCCCCCCCCCCCCCCCCCCCCCCCCCCCCCCCCCCCCCCCCCCCCCCCCCCCCCCCCCCATTTTTCTAGCAGAAGACGGCATACGAGATAGTTAGGGTGTCTTGAGTTCAGACGTGTGCTCTTCCGATCT
>high_amp|unique-read-0255946_44581
TGCTCTTCCGATCTGTATATATAGTGTGAATACACCGGAGAAAGGGATGATTCACTTCTTGAGAGGGATACAGCAGGTAGGCAAGAGATTTCATTAGGCTACTAAGAATGGTGTACAGGTTAAAACCTATGCACAGTTCATTTCTGGAATT
>high_amp|unique-read-0256023_44596
GCCGCGCTCGGCAGAAAGCTCGCGCGCGTAGGCGAGCACGAAGATCGGAAGAGCACACGTCTGAACGCCAGTCACCCTAACGATCGCGTATGCCGTCTTCTGCTTGAAAAACGGGGGGGGGGGGGGGGGGGGGGGGGGGGGGGGGGGGGGG
>high_amp|unique-read-0256188_44631
AGGAGGGGGACACCCAGTGAAGGGTCCTTTGGCCTTGTAGTTTCTTAGAAGCTTCTTCTGGGAACATGTACTGGGAGCTGGGGTGGGTCCTGCACCTGCATGGGGCCATTTCCCTTCGTGGGCCCACAGACAACTGTTCCCCACCACGGAG
>high_amp|unique-read-0256322_44655
CCACATTTTCTTTATCCAATCATTTGTTGGTGGACACTTAGGTTAATTCCGTATCTTGGTTGTTTTGAACAGTCCTGCATTGAACATGGGAGTGCAGACATCTCTTCGACATACTGAGTTTTTTCCTTTGGATATGTACTCAGTAGTGGGA
>high_amp|unique-read-0256421_44674
AAAAAGCTTTTATTGATTTGCTCAAGGTTAAAAGGCTATTAATTGACAAAGCTGGGGCTATAACCAAATTATCTGGTAACTGCCCTACATAATGCTGTTGCTTATTGGTTCTTTTTTTTTTTTTTTTTTTTGCA
>high_amp|unique-read-0256443_44681
CGATCTCCTGACCTCATGATCCACCTGCCTTTGTCTCCCAAAGTGCTGGGATTACAGGAGAGAGCCACTGCGCCCAGCCAAGTACACTTTAAAAAGATAGTCAAATGAGAAACAAGCCGCCCCCTCATCCATGTCCACTATGTCGAGGAAA
>high_amp|unique-read-0256434_44688
AAGAACAAATAATCTAGGTTATCAATGCCCAGGTTCAGTGTCGACCCTGCCAAGTGTAAAACGAAGTTTATTTGCATAAACAAGAAGACCTGGTTTGTGAGCATTGCCACTAGGATCTATACAAAGGGACTGGGAGGGATGAGACTGGCTC
>high_amp|unique-read-0256595_44708
GGTTTATTTACTGCTCATGGCTCAGCCTAACGTGCCTCCTGCAATTCTTCCTGACCTCCTCCAGTGGTGAAACAGGGATCCAGGCATCTTTCATCTTGCAATTCTGACATTTTGGAGTTCTTTATTTTCACACTTTTATTTGAAAGGGAGA
>high_amp|unique-read-0256653_44716
TCAGTGTTTATGTTCCTTCCCCAGGTCGGAGGCAGCAGTGGAAGGGACCTTAGCAGTGGTTGTGTCCAAGGGTCTTTTGCTTGTCTCCTGGGGGTTTCACTCCAGATAGATGCAGGTTAGCAATTGCTCAGTGTAATCAGCCAAGTATGAA
>high_amp|unique-read-0256662_44718
AAAAGGGAACCCTCCAACACTGTTGGTGGGAATGTAAATTGGTATAACCACTATGGAAAACAGTATGGAGGTTTCCTCAGAAAACCAAATATAGAACTACTATGCATGATTCAGCAATCCCACTCCTGTGCATATATCGGG
>high_amp|unique-read-0256814_44753
AACGATCCGGCATTGCTGAGAGCTGTGGTGTAGGCCAGCGGCTACAGCTCCCATTCAACCCCTAGCCTGGGAACCTCCATATGCCGCGGAAGCAGCCCAAAGAAATAGCAAAAAGACAAAAAATAAATAAATAAAAAAATAAAATCTAGGT
>high_amp|unique-read-0256787_44756
GTTAGATACAGCTGCTGTGTGGTGGGCTTAGTCTGGAGCACCTCTTGCTGTCAGCTTGGGGTCTGGGCACTGTCGGGATTGTTCCCGAGCTGATCCCTTTGCCTGGCCCAGGCGCGGTTGACCTGCCCCTGCTGTAACACCCGCAAGAAGG
>high_amp|unique-read-0256847_44760
TGGATGGAGGGAGGGATGGGTGAATGGTTGGAGGAATGGAGGGATGGAGGGATGGATGAATGGTTGGAGGAATGGAGGGATGGAGGGATGGATGAATGGGTGGAGGGATGGAGGGAGGAGATCGGAAGAGCACACGTCTGAACTCAGTCAC
>high_amp|unique-read-0256957_44784
AAAAAATCCAAAAGAATTTACAAAAAATACACCTAGAACTAATAAGTAATTATAGCAAGATTGTGGGATACAAGGTTCTTATACAAAATTCAGTCACTTTCCTACACGGCAGCAGTGAACAAGTGGAATTCAAAATTTAAAACATGATAAA
>high_amp|unique-read-0257117_44811
CGCAGCTGCGGCTTAGGCTGGAATCTGATCCCTCACCTGGAAACTCAATAAGCCGCGAGGCGGCCAAAAAAAAAAAAAAAAAAAAAGACTGTGATTTAAACTGGCACGAAAGCTTGAGCGCTGGCATTTCAGGCGACTGATAAGACAAAC
>high_amp|unique-read-0257354_44855
CACACTTCTCTTTTAAAACAATGACTTTGAAGGCTTTTAGAGAATTGAGGTAGGGGAGTGGCAGGTACTGTCATAACCAAAATAATAGGCCTGAAGTGCAACCAAAGATACTAGCACAACCCCGAAATTTTATTTTTTTTTTTTTGTCTTT
>high_amp|unique-read-0257637_44912
TCATGAATGAATGTCCTGTGGATTTACAGTTGCAAGGAAACTTTGAAGGCGACTTTCCAATGTAGCCCTTCCTCTTCCTTCTTAACGATATCTGTTGATATAATTTTTTTGTTGTTTGCT
>high_amp|unique-read-0257654_44917
TTGGGACAAAACAGCTCTGATCTGGTTTGGCTTTGTGTCCCCAGCCAAATCTCATCTCGAATTGTAATCACCGGGTGTTGAGGGAGAGAACTTGTAGGAGGTGATTGGATCATGGGGGCAGTTTCCGCCATGCTGTTCATGTGAGAGTGA
>high_amp|unique-read-0257707_44932
CGATCTGAAAAGATTCGAATCGAATCGTGTCGAATCAAAAAGATGGAATCGAAACGAATCGAATCGAATCGAATCGAAAAGAATCGAATAGATAGCAAAGAATCAAATCGAATAGAAAAGAATTTGAATCG
>high_amp|unique-read-0257727_44939
TTTCTCTCCCCGTCTGTCTCTCTCTCACTCCCTCCCTGTCTGTTTCTCTCTCTCTCTAGATCGGAAGAGCACACGTC
>high_amp|unique-read-0257769_44941
AACAAAAAAAAACAAAAAAAAACGCAGAAGCGGCCCAAAGAAATAGCAAAAAGCCAAAAAAAAAAAAAAAAAAAACAGAAGAAGAGTTTTACAAAAAAAC
>high_amp|unique-read-0257866_44956
AACGCGGCGCGTGCGTCAAAGTGACCACGGTCACCCCGCGGAAACCAAACTCTGCCATCCGCAAAATTGCCCGGGTGCGGCTCACGAATGGCCAGGAAATAAACGCCTACATCCCCGGGGAGGGCCACACCCTGCAGGAGCACTCGGTAGT
>high_amp|unique-read-0257867_44957
ACGGAATACGAGATCGTTATGGTGACTGGAGTTCAGTCGTGTGCTCTTCCGATCTGTTTTTCCAAGTACTATTTTTGTTTTTTTGTTTTTTTTTTTTTGCATCT
>high_amp|unique-read-0257934_44975
ACACCGAGGTCAGTGACAGTGAAGCCTAACTAGGAGATGCAGCTTAGGGGGAATTTAATCCAATTCAGTTGGAGAGACATGCATCTCCCTGTACCATGAAATTCCATATTGATCTCAGCATGTGCTGATGGAGTAATGAGATCGGAAGAGC
>high_amp|unique-read-0258026_44999
GTTAGATACAGCTGCTGTGTGGTGGGCTTAGTCTGGAGCACCTCTTGCTGTCAGCTTGGGGTCTGGGCACTGTCAGGATTGTTCCCGAGCTGATGCCTTTGCCTGGCCCAGGCGCGGTTGACCTGCCCCTGCTGTAACACCCGCAAGGAGG
>high_amp|unique-read-0258188_45018
ACCTCAGCGTCTCTCGGTTCACGTCCGGACTCCGGTAAATCACACTCAGTCTCAGTTTCAACCTCTCTTGGAGACCAGGGAGGGTGCAGACCAGATTCGATAACCCAGGGCATCGGCACCCCAAGGGGGCTCGTGGAGCATGGACGCCGGC
>high_amp|unique-read-0258191_45019
CAGGAATGGATTCCACTTTATCGTGGTGTATGATTTTTTTAAATGTATTGTTGGCCTTTTTTTTTTTTTTAATTTATTTTTTGATTTTTTT
>high_amp|unique-read-0258350_45043
CTCTCTGTTCCTATCTTCTGTCTTACTCTGTTTCCTTGCCTGCCTGCCTGTCTGTGTGTCTGTCTGTCTCTCTGTCTGTCTCTCTCTCCCTCCCTTTCTCTTTCTCTGTCTCTCTCTCTCTTTCTGGGTGTTTCTCTCTGTCTCTCTGAGA
>high_amp|unique-read-0258448_45061
CTACTTCTCAGGGCCTCTTGGGGACTGCTGGGAGCAGGTGTGAAGTCCCAGTTTATTAACAAGTTAAGTCAGTGTTGCTGTGCATTTTGAGGGGACTAATAGACTGGCCAATCTCAATGAATATAGAGTAGCACTGCACTGGAAAAATAGA
>high_amp|unique-read-0258512_45069
AGAAGTAAAAAGGACAGATACCATATCCAAGTACTGTCAAGTAGAATAAATCTGGGAAAGATATAATAAATTGAGAGACAAAATGAAGT
>high_amp|unique-read-0258502_45074
AATCACACAACGCAACAACCACCAATTGAAGAATGGGTAGGGGAGCAGAATAGATATTTCTCTAAAGAGGTCATACGGATGGCTGACAGGCTGTGAAAAGATGTTCAATATCACTAATTATTGGGGAAATGCAAAACCACAATAAGATATC
>high_amp|unique-read-0258557_45086
TCTTAAATTAAAAGAAAAGAAAGAAAAACTGTGTGTAATTTCATAAAAAAAAAAAAAAAGAAAGAAAGAAGGTGAGCTCTCATAGCTAAAGTC
>high_amp|unique-read-0258836_45120
GCACCCTTCCCCCTGGAAGGAGGGAAAAGGTAACTAGAATCCACTCACACACACACACACACACACAATGTAGTGAATGGCTAAATACTTTCCTTGGCCCTTCAGAAATTATGTGGATTTCCCAATAGCCTTTTCATTGCCAAAAGATCG
>high_amp|unique-read-0258822_45123
TTTGAAATCCACCTCAAACACCTCATTAACCAACACTTCACCCTTGGAGACGGATGGACAAGTTATAGATTTTCAGTGTTCTTTTTGGAAGATAACTATTTAGCTTGAGCATCTGTATTGTCA
>high_amp|unique-read-0258914_45139
AATTCTGGGCTCTATATTATGTTACATTGATTTATGTGTCTGTTTTGGTGCTTTTGGTGCCACACTGTTTTCATTACTGTCAGCTCTGTAGTATATCCACAAGTCTTGGAGGGTTATACTACCAGCCTTACTCTGTTTTCTTTGGATTGCT
>high_amp|unique-read-0258956_45146
GAGCAGAGTCTTAGGTAAAAGTCCTGGGAAATATATGGGCATTGGTCTGGACAAGTCAACAATGTCCCAATATCAAGGACAACCACCCTGGCTTCTTAGTGAAGACAATGTACAGTTATCCATTAGATGAGGGCTAGACAGTCTATGAGAT
>high_amp|unique-read-0259057_45160
CACTCAGAAGAAAACCAAAGCAGAGTGAAGGCACTGTGCACCACATTTGGAGAGAGGGGTCTGTCCCGGCACAGCTTCGCAGTCTGCTGCCAATTTGAGGAGCAGTAGGGGCTGGAGGGCTGTGAGAGGTGGGACAGGGC
>high_amp|unique-read-0259089_45169
GAACGCCATCTACAAACCAAGGAACAGTTGAGCCCACGGAAGTGGGGAGAGGTATGGGGCCCAGTCACCCCAACAGGCCTCACAAGAAACCAACCCTGATGAAACCTTAATTTCCAACTTATAGTTTCCAGAACCGTGAGACAACAAATTT
>high_amp|unique-read-0259206_45183
GAGACTCACTGATTTTGTGCTCTTAAGATTCTGGTTGAGGAAGTCACTATGCAGTTCTCTAAGGGATGTAGAAGGCGGGAAGAAAAGTATCGCATGGAAACCTGCTCATGTATGTCTCCCAAAGTTCAGGGGCAAAAAATCAGGCTTGGAA
>high_amp|unique-read-0259219_45187
AAAAAATCCAAAAGAATTTACAAAAAATAATCCTAGAACTAATAAGTAATTATAGCAAGATTGTGGGATACAAGGTTCTTATACAAAATTCAGTCACTTTCCTACACGGCAGCAGTGAACAAGTGGAATTCAAAATTTAAAACATGATAAA
>high_amp|unique-read-0259238_45196
CCTGCCACGGGCCAGACCAGCCTGGACGGGTGGCTTGGGTGGTCCTGGCCATGGGCTCCATTCCCTTTTTTTTTTTTTTTTTTTTTT
>high_amp|unique-read-0259249_45199
AAGAAATAGCAAAAAGACCAAAAAAAAAAAAAAGAGAGAGAGAGAGAAAGGCAAAAAGCAATAGTCAAATAAATCATGAGGGGAATCGTCATTAATCCAA
>high_amp|unique-read-0259274_45202
ACGAGTTCGTTAGGGTGTCTGGAGTTCAGACGTGTGCTCTTCCGATCTTAAAAATTGGCCACTTCACTATTCACCTACTCCAATGCCCACCACTCATAGCTGTGAAGATTTAGAATTTTGTACTTCCCCAAACATTCCAAGCTCTCACATA
>high_amp|unique-read-0259344_45214
TTGTTTCCATTTTTCTATGTGCTGTTTTTTTTGTTCCAGTCATACTCTTTTGATTATTGTAGCTATTTCAGCTCTGTAATGTAGTTTGAAACCAGGAAGCATGATGTCTCCAGCTTTGTCCTTCTTTCTCAGGGTTGCTGTGACTATTCTT
>high_amp|unique-read-0259504_45255
CATACGAGATCGTTAGGGTGACTGGAGTTCAGACGTGTGTTCTTCCGATCTCCGATCAGCACTCCCCAATTTCTTAGTCCCTACCCACCAAACTATCCTTAAAAACTCTGATCTCCAAATTTTTGGGGAGACTGATTTGAATAATAATAAA
>high_amp|unique-read-0259567_45265
ATCATCTTTTCAACAGATGCAGAAAAAGCTTTTGACAAAATTCAACAGACATTTATGATAAAAACTCTCCAGAAAATTGGCATAGAGGGAACATATCTCAAAATAATATAAGCCATATATGACAAATACACAGCTAACATCATTCTCAATG
>high_amp|unique-read-0259597_45277
CCCAAAGAGCTCTTTCTTTAAAAATTCTTCTAATAAAAGCCTTTCATTCAAAGTTTTAATGTAATCTCAAGTATTCAGATTCTATTTTGTAAATACAAAAGAAATGGTCACTCATAACTAGAGAATAATCATTTGAATCATTGCATTTTAG
>high_amp|unique-read-0259854_45322
GGAGGGAGCCAGGATAACCATCAACAAACTGGAATTATTGACTGTCTGAGAGGTATCAGGCGGCAGAGAGACCTCCTGGAAGAAAAGGTCCTGTTAGAAAATGCTTTGGGAGATGCAGCAGCCATTGCTTCTTGCTGCCCCAAACTCTCCA
>high_amp|unique-read-0259876_45325
AACAAAAAAAACAAAAAAAAACGAAGAAGCGGCCCAAAGAAATAGCAAAAAGCCAAAAAAAAAAAAAAAAAACAGAAGAAGAGTTGTACAAAAACTC
>high_amp|unique-read-0259885_45328
CTACTTCTCAGGGCCTCTTGGGGACTGCTGGGAGCAGGTGTGAAGTTCCAGTTTATTAACAAGTTAAGTCAGTGTTGCTGTGCATTTTGAGGGGACTAATAGACTGGCCAATCTCAATGAATATAGAGTAGCACTGCACTGGAAAAACAGA
>high_amp|unique-read-0259917_45334
ATACCTGTACAAAGAAATCACACACACACACACACATACACACCTGAACAAGGAAACCACACACACACAGATGAACAAGGA
>high_amp|unique-read-0260158_45381
GGTCTATATGTCTGTTTTGGTACCAGTTCCACACTGTTTTGATGACCGTAGCTTTGTAGTATTGCTTGAGGTCTGGGAGAGTTATGCCTCCTGCTTGGTTTTTGTTTCTCAGGATTGCTTTGGCTATTCTGGGTCTTTTGTGGTTCCACAT
>high_amp|unique-read-0260225_45392
CAATTGTTCATGTCTGAGTTCTCTCACCCTATTACTCTTTTCTCCACATGCCCACTAGAAAAGTATTCCTTTTACAGAAAAGCTTTGTATTAGTGTCCGTTATACTTTTTAGAAATCATTCAATGATCCCTCCATCTCAGGGCTTGGTACA
>high_amp|unique-read-0260229_45393
AGCTGGCGCACAACTGCCTGCACGAGGGCGCCCGCGCGGCCGCGAGATCGGAAGAGCACACATCTGAACTCCAGTCACCCTAACGATCGCGTATGCCGTCTTCTGCTTGAAAAGAGGGGGGGGGGGGGGGGGGGGGGGGGGGGGGGGGGGG
>high_amp|unique-read-0260231_45394
ACATCGCCCTGCTCCCCGATATGACCCCCACCCTGGCGCGCCTGGCCAACCAGCTGGGCCACAACCTGAAGAAGCCCGAGATAAAAAAAAAAAAAAAAAAAAAAAAAAAAAAAAAAAAAAAAAAGTATGCCGTCTTCTGCTTGAAAA
>high_amp|unique-read-0260270_45410
AACGATCCGGCATTGCTGTGAGCTGTGGTGTAGGCCAGCGGCTACAGCTCCCATTCAACCCCTAGCCTGGGAACCTCCATATGCCGCGGAAGCAGCCCAAAGAAATAGCAAAAAGACAAAAAATAAATAAATAAAAAAATAAAAACTAGGT
>high_amp|unique-read-0260343_45423
TCAGACGTGTGCTCTTCCGATCTCCCTCTTATAAGTGCCTAAAAATATTAAAATAAAGATGGAATAAAAATATTTCGTTTCCACTCACTGAATTGGAAAATATTACACACACACACACGCACGTATTTATACACACACACACATGCACAAA
>high_amp|unique-read-0260498_45443
GTCCAGGTCCTTTGATATATATATCTTTTTTTTTTTGCCAAAACCATGCTATTTTGATTACAGTATCTTTGTAATATTGTCTGAAATCAGAAATAATTATTCTTGCAGCTTTGTTCTTTTTCCTCACGATTGCTTTGGCAATTCTGGGTCT
>high_amp|unique-read-0260606_45466
TTTTCAAGCAGAAGACGGCATACGAGATCGTTAGGGTGACTGGAGTTTAGACGTGTGCTCTTCCGATCTTTAAATTCAGGGAAACTTCCTTCGATGATATGTTTGTTATTCG
>high_amp|unique-read-0260637_45473
GTTAGATACAGCTGCTGTGTGGTGGGCTTAGTCTGGAGCACCTCTTGCTGTCAGCTTGGGGTCTGGGCACTGTCGGGATTGTTCCCGAGCTGACGCCTTTGCCTGGCCCAGGCGCGGTTGACCTGCCCCTGCTGTAACACCCGCAAGAAG
>high_amp|unique-read-0260914_45517
AAAGGTGTATTATTTATAAATAAAGTGATAGTTTATTATTATATAATTTATAAAAGTATCCTTTATATAAATAAAGATACCTTGTAATAAATTTATAATTTTAAATATATAATAATATAATAAATTATAATATTATATAATATATATATGT
>high_amp|unique-read-0261103_45543
CCGATCTAATGCCTTTCTCCTCATTAGCAGGATTCTTTTAATTTTCACATTGTCACAAAGTATTATCTTGACTTCCCTGCCTAAACAAAAACCTGACTATCTTCAGAGGATATTGGTTTTATTACAGTACTCACAAGTGGAAGCAGTTTTC
>high_amp|unique-read-0261036_45548
GATAATACAGGAGATAGACCCAGTTTTATTAAAGTAGAACATTTGGTTTAAGACCTTTGCTACAAAAGACTAAAAGGTCTTTTCTTTCCTGCCTAAGTGTACACTTAACTGTGAAGTGGCAGTGAGAGTGGGTGGATAGTTCTTCTTTGAA
>high_amp|unique-read-0261149_45563
CAAGGTCTCCAGCTTGTAAAGGGGGAGGGGTAGAGGAAACAAGCCCACCAAAGTTAAGCAACTTCTCTGAATTATGGGAACACAGGGTGGTTGGGGTTCCTGCCTTGCTCCCTTCTGAGAGTCCAGGGGCCCAAGAAGGACTAGTAAAGGC
>high_amp|unique-read-0261369_45589
GAAGGACTAGCTTGCAAAGTCAGTGTGAGTTTTCAGTGTGATTCATCATGTGTTTATTCAGCAATTATCTATTGAGCACCTACTGTGTGCCAGGCTGTGATCTAGGACTAGGTGATGTGGTAGAGTAGAACACACTCTAGATCTCTTCCAA
>high_amp|unique-read-0261298_45594
CGATCTTTCTTTCATACCTTCTTCAAGTTGCTTATTTTCTTCAACTAATTCTTTTACTGTAATGACACAGTTTTCTCAGTGGATGATCAGATCTTTTTCAAAATTGACACTATGCTATACAGATGACAAATATTTCACATATACCAAAGA
>high_amp|unique-read-0261314_45599
GTGTGCTCTTCCGATCTATGTAGCAATCTTGAGCTGGTGGACAGTCCACAGCATCAATGACTCAGGAGTCTGTCCTGTAGCTCAGCTGTCCTCTGTCTCATGGTCCATGATGACTGCTGAAAATTCAACCTCCACGTCTGCATTGCAGCCA
>high_amp|unique-read-0261386_45605
GAAGGTGTAAGATGAGCCAGAAACACGTTTTTGTTTGTTTGAGATTTTTTTTTTTTTTTTTTTTGATGGAGTTTTGCCCAGGCTGGAGTA
>high_amp|unique-read-0261440_45611
GAGAGGGAGGCCCTATCTCAAAAAAAAAAAAAAAAAATAGGCTGGGGTGCAGTGGCTCACGCTAGATCGGAAGAGCACACGT
>high_amp|unique-read-0261515_45630
AGGAGGGGGACACCCAGTGAAGGGTCCTTTGGCCTTGTAGTTTCTTAGAGGCTTCTTCTGGGAACATGTGCTGGGAGCTGGGGTGGGTCCTGCACCTGCATGGGGCCATTTCCCTTCGTGGGCCCACAGACAACTGTTCCCCACCACGGAG
>high_amp|unique-read-0261681_45660
TGAATAAGAAATACAGTGTCCAGCAATAAATTTAATGAGTTTTCATTCCCATTTATGATTAATTTAATCTGGACCTCAGAAGAATTTTGGCAGATGCTGATATCAGCCCATTTCTAAATAACTGGTTTGTAAGCCTGTAGATCGGAAGAGC
>high_amp|unique-read-0261667_45665
TAATGAAATTATAAGTATTCTTTTTTAAAAATATATTTTTTATTTTATTTAAATATTTTTAAAGACAGGATCTCGCTTTGTC
>high_amp|unique-read-0261756_45689
TTAGCATTTTGTGTGTATATATGGTAAAGACACTTAAGATATATTCTTTTAGCAAATGTCAAATATACAGTACAGTATTGTTAATTGCAGTCACTACACTGCACATTAGATCTCCATAATTTATTCATCATATAATTAGTGTCTACTTCTA
>high_amp|unique-read-0261759_45690
TAGGGTGACTGGAGTTCAGACGTGTGCTCTTCCGATCTCTTTCTTTTCTCCTTCTCATCCTCCTCCTCTTCTTCCTCCTGCTTCCCTTTCCTCTTTCTCCTTCTCCTTCCTCCTGCCCCTCCTCTTCCTCCTCTCCCATTCCCCCTCTCTC
>high_amp|unique-read-0261788_45702
ACTAAAAAAAACAAGAAAAAACAAGAAAAAACAAGAAGAAAAAAAACCAAGACAAAGCAAGCAAACAAACAACAACATACAGTGAGGGCAGGGTTGAAATGAGCACCCGATACATCCGCAAAC
>high_amp|unique-read-0261943_45720
TGCAGCAAACATTTTCTTGATTCTTCATCTCTTGGTGTCTAGTTAGGTTCATCGAAATGCATAGTGAGACTCAGGTGAGCTCAAGTGAAGGTGAACTGAATTGTGTGAAGAGAGACTCCCGTGAAAATCCAGAGACTGAAAGCTTGATTCA
>high_amp|unique-read-0262042_45738
TGGGTCAAAATATGTGGGGTTTTTTGTTTGTTTGTTTTGGTTTTTTAGATCGGAAGAGCACTCGTCTGAACTCCAGTCACCCTAACGATCTCGTATGCCGTCTTCTGCTTGAAAAA
>high_amp|unique-read-0262332_45780
AGGCAGGCACTCTACTACCATGGAAGAGAAGAAAGCATGTCCCTTACAAAGAACAGCTGGGGGTCATGTCGAGGCTCCACACCCTGCCGTGTGCAGAGAGTGGCATGCAAACATTTCGACAAAGGCCCCAGTGAGAGCAGGAAGTATTTTT
>high_amp|unique-read-0262358_45794
AAAAATTAAAAAAAAAAATTTTTTTTTTTTTTTTAAATGAAGAAGATGAGCTGCTAAGGAAAAGTTTGAAAGAGAGACGATGTTTGTTTCAAGCCATTTTGTCTATAATCCCAGCCACTAGGAACAGTAAGCCAGCAGATAAAGGTTAAA
>high_amp|unique-read-0262472_45813
TTTTTGTTTGAAATCAAAAATAAATCTAAAATCACAAACGAACAAAAGGAATTGAAATTAATAATAAAACGATCGCAGAAAATAGTAATAAATATTTACAAATAATAATAATAATAATAATAATAATAATAATAATAATAATAATAATAAT
>high_amp|unique-read-0262550_45828
CCCTTCCTCACTCTCAGTCCCAAAGCCCTGCCGAGGTGGGCAGCCTCCTGAGGGAATGTGTCTGTTTATCTGCTGCACGCCTTTTTTTTTTTTTTTTTTTTTGT
>high_amp|unique-read-0262621_45830
AGTAAATGCCATCGGTCATTAGGGAAATGCACATCAAACGAAGATGAGATACCACTTCACAACCCTTAGGATGGCCATAACCAAAAAGACTGACAACGTTATGTGGTAGAGAGGATGTAGAGCCTTGTACATGGCTGGTGG
>high_amp|unique-read-0262781_45860
GAGACGCTCCTCACCTCCCAGACGGGGTCGTGGCCGGACAGAGGCGCTCCTCACATCCCAGACGGGGCGGCAGGGCAGAGGCGCTCCCCGCGTCTCAGACGATGGGCGGCCGGGCAGAGACGCTCCTCACTTCCCAGATGGGATGGCTGCC
>high_amp|unique-read-0262845_45877
GGATTGCAATATGCAGGGTGCCCAGAGCATTGCATGCTGGGACAAGTAGTTTCCATGGCCACACCTCAGGATTATAGATACGGATGGCTGTAAAAACGTCTTGGATCGGAAAATAACGATGGTGCTGCCAGCCCTGGCGGGGTGCCGTGAG
>high_amp|unique-read-0262923_45887
GACGTTATTACAAATAAAGTTGCTATAAATATTTTGGTAAAAGCTTTTGTGTGAAAATAAATCTTACCTTCTCCAGGATAAATTCTCAGGAGTGAGATTGCTGAGTCATATGATAAATATATATTTTTAACTTTATAATAATCTAAGATAG
>high_amp|unique-read-0263048_45907
ATTTCAACATGTCATATATATAGAGAGAGTATATATGTGTATATATATACACACACACACACACTATATAGAGTATATATATACACTCCATATACAGTATATATACTAGTGTGTATATATATATACACTATAGTATACACACTCTAGAGTA
>high_amp|unique-read-0263150_45931
CTCTTCCGATCTCTGGAGTTCAGATCGGAAGAGCACACGTCTGACCTCCCGTCACCCTAACGATCTCGGATGCCGTCTTCTGGTTGGAAAGGGGGGGGGGGGGGGGGGGGGGGGGGGGGGGGGGGGGGGGGGGGGGGGGGGGGGGGGGGGG
>high_amp|unique-read-0263186_45940
CGCTCGGTCGGCGACAGCGCCGCCATGAAGCTCGAGAAGATCGGAAGACCACACGTCTGAACTCCAGGCACCCTAACGATCTCGTATGCCCTCTTCTGCTTGAAAAAAGGGGGGGGGGGGGGGGGGGGGGGGGGGGGGGGGGGGGGGGGGG
>high_amp|unique-read-0263315_45969
TAATGTATGAGTCAAAGCATGTGTTCATTTTTTTTAAAGGCTTTTGAAGATAATTGTCAAATTGCTGTCCTGAAAATATTTGTTGAAGGACAAGAGGGAAGCAGGGAGTAGAGAGATGGTATCTCTGAAAGATCGGAAGAGCACACGTCTG
>high_amp|unique-read-0263353_45972
TGTGCTCTTCCGATCTGTACAACTCCGGGGGTGGAGATGTGTGGGTGGGAATGGGTGGGAGCAGACCGTGGCTCAGTCCAGAGAAGCTTTCAGGAGCTTGGAGCCAGAGGACATGGAGTGGACTGCCTTGGCAGGCAAGGGCCCCGGCGAT
>high_amp|unique-read-0263434_45986
GGAATACGCGATCGTTTGGGTGACTGGTGTTCTGAGGTGTGCTCTTCCGATCTGCTTTTTTTTTTTTTTTCGAGACAGAGTCTTGCTCTGT
>high_amp|unique-read-0263515_46000
AAAAGGTCATTTTGAAGGGCAGTTGTAGGCAAATCTGTAAGAGTCGTGACTGCGGAAGAGAGAGAGAGAGGGAGGGAACTCCCCCCTCCTGCATCACTGCTCCCCCGTCTCTAATATCATCATCACCATCATCATCATCTGCACCACTAGC
>high_amp|unique-read-0263542_46007
AAAAAATCCAAAAGAATTTACAAAAAATACTCCTAGAACTAATAAGTAATTATAGCAAGATTGTGGGGTACAAGGTTCTTATACAAAATTCAGTCACTTTCCTACACGGCAGCAGTGAACAAGTGGAATTCAAAATTTAAAACATGATAAA
>high_amp|unique-read-0263584_46017
GTTACCCATCGTGCCCTGACAGGTGTAACTCTACTGACAGGTGGATATTCAGGTCAAGGTTTATCATCTACTCACAGCTGCTGCCTCTTTGTTTACTGAGCTTTCCGAAACCATTCATGCATCAAAGTATGTTCCTAAAAGATTTGCCTGT
>high_amp|unique-read-0263775_46046
GGCAAGCCCAGCGCCTGCGCGATCTGAAGAGCACACGTCTGAACTCCAGTCACCCCAACGATCTCGGATGCCGTCTTCTGCTTGAAAACGGGGGGGGGGGGGGGGGGGGGGGGGGGGGGGGGGGGGGGGGGGGGGGGGGGGGGGGGGGGGG
>high_amp|unique-read-0263859_46060
ATTTGTTTATCTTTTGAACAAACTGCAGGGAAAAGATGGAGGGAGGAGACACAGTTGTGGTTGGCCTCCTGCTGTCTTGATCAAGTCTTAGTGTTTAGGAAACTAAGTCTTCTCTCTATCAAACAGTAAAAGATCGGAAGAGCACACGTCT
>high_amp|unique-read-0264072_46100
CAGAAACCTGCAGCATCCTTCTCTGCACCACCAGACAGCAACACCCCTGTGCTGGAACAGACAGAAACAAGGCTCAAGTTGGGAAAGCCACAGGCGGCCACTGTGGGCCTGCATCTCCGCTTCTGGAATCTGGCTTTGAGATCCTGCCTCC
>high_amp|unique-read-0264253_46139
TCAGCAATGCCATGTCTCGCGTTATACCAAAAACATCAAAAGTAGCGATTCTAACAGATACTGGCACACCAATGTTCACAGCAGCATTATTGACAATTAGCCAAAAGGTAAAAGCAACTCAAATGTCCCCCGACAGAAGAATGATCAAGTG
>high_amp|unique-read-0264329_46150
AAAGGGAACCCTCCAACACTGTTGGTGGGAATGTAAATTGGTATAACCACTATGGAAAACAGTATGGAGGTTTCCTCAGAAAACCAAATATAGAACTACTATGCATGATTCAGCAATCCCACTCCTGTGCATATATCTGG
>high_amp|unique-read-0264346_46158
TGACTGGAGTTCAGACGAGTGCTCTTCCGATCTTGTTTCTTAAATTGAATCTGCTGCCTAAATTTAAAAATGCTGTCTTCTTCCCTCTGATATTCTAATATCTCACTCATGCTCTTACAAGTTGGGATAAAATTATGAAAATTCTAAAAAA
>high_amp|unique-read-0264416_46168
TTGGCTAGAATTTCAACTCACCCGTGTGTGTGTGTCTGTGTGTGCGTGTGTGTGTTTAATGGCAGTTGGGAAACGGTGGTGGAAATGGTAAAAATTGCTGACATCGGTTACAGACTTAATGTCAGAAGATTTAAGATCGGAAGAGCACACG
>high_amp|unique-read-0264422_46170
TGTGCTCTTCCGATCTATATATTTGCATATTCTCAGCACACTTCATCATTTTCATTCCTGATAAAGCACTTCGAAAGAAACTAGGCTCTGTCAGTTAAAAAAGTATTGTTCTTGCATATCTCTAAAAATTATGGGTAATTGCTATCCTATT
>high_amp|unique-read-0264431_46179
GGAATCAGCGCCATCGGCGGCAATCACCAGATCGGCGACCAGGGTGCGGAGATCGGAAGAGCACACGTCAGAACTCCAGTCACCCTAACGATCGCGTATGCCGTCTTCTGCTTGAAAATAGGGGGGGGGGGGGGGGGGGGGGGGGGGGGGG
>high_amp|unique-read-0264442_46181
TGAAAATCCAAAATCTGAGATGCTCCAATGAGCATTTTCATTGCGCATCATGTCTGTGCTCAAAAAGTTTCAGAGTTAGGAACATTCTGGATTTCAGACTTTAGGATTAGGGATGCTTAACCAGATCGGAAGAGCACACGACTGAACTCCA
>high_amp|unique-read-0264515_46192
TGATGATCATCCTGTCTCTTCAGATTGTTAATTTATTTCTTGCCTTTTACAATATTTTTTAATTTTGTTGACATTGTTGAGAGCCAGACATGTGGTATCCATAATAGATATTGAGATAAATTGATGCTGAGATAAATTGATACTGAGATAA
>high_amp|unique-read-0264556_46201
CATGACCTAGGTGATCAGTGCAGAGATACATGACAATATGCATGTAGGCAGAGCCTTGATGAGAGGTATATCACCTGGGTACTCCTTGCTGGGACACGTCACGAAGCACCCTGTAGGCAGATCCTAGAAAATAGCTACAAGACCTAGATGA
>high_amp|unique-read-0264659_46216
CTTTGATGCCTAGTTCCTTTGAGAGTTTTTATCAGGAAGAGATGCTAAATTTTATGAAATTCCTTTTCTGCATTTACTGAGATCATCACATGGTTTTTATTTTTAATTCATATGATATGGTGAATCACATTTATTGATTTGCATATGTTTA
>high_amp|unique-read-0264746_46226
CTGACATAAGCCCAAAACACAGCTAAAGAAATCTGAGGGAATATATTAGATCAGCATAGGAATTGATCCAAAAATTCCATCAGTCTCATAAACCTATCACCACTCTAAGATCGGACGAGCACACGTCTGAACTCCAGTCAGCCTAACGATC
>high_amp|unique-read-0264777_46230
GGACATTGGTGGATTAGTGGAACTGTATGCCTCTGCTCTATTTACTTAATTTTTGAATTGACTGGAACGTGCTTTTAATGTGGAAATTGTATTATGGTGTTCAAATATCTTGTGCTCTGAACAAGATTATTAGCTGTAGAAACCAAAAGGG
>high_amp|unique-read-0264834_46246
TTGGCTGGAATTTCAACTCACCCGTGTGTGTGTGTCTGTGTGTGCGTGTGTGTGTTTAGTGGCAGTTGGGAAACGGTGGTGGAAATGGTAAAAATTGCTGACATCGGTTACAGACTTAATGTCAGAAGATTTAAGATCGGAAGAGCACACG
>high_amp|unique-read-0264876_46250
TTGTCGAAGACCTCGACGTCCGGAGCGAGCACGCAGATCGGAAGAGCACACGTCTGAGCTCCAGTCACCCTAACGAGCTCGTATGCCGTCTTCTGCTTGAAATAGGGGGGGGGGGGGGGGGGGGGGGGGGGGGGGGGGGGGGGGGGGGGGG
>high_amp|unique-read-0265075_46293
CTCGATTCGTACTGTTCACGTCCACGAGCCGCTCGAACTCGTCAAAATACGAGTCCCGAGCGGCTCACCAAGCAGCCCACGAGCTAGTTAAAAAAATAAATAAATAAAATAAATTTAAAAAGTCACATATCGTCCCGCAAAGTGACCGTTT
>high_amp|unique-read-0265152_46316
AGGGCGGCTACGGTGGCCAGGGCGGCTATGGCGGCTATGGCGGCCAAGATCGGAAGAGCACACGTCTGACCTCCAGTCACCCTAACGATCTCGTATTCCGTCATCTGCTTGAAAAAAGGGGGGGGGGGGGGGGGGGGGGGGGGGGGGGGGG
>high_amp|unique-read-0265395_46363
AATATAACAAAGTATTTTATTATAGCCAAAGGGTTTTTCTGACTTGTCCATCACACCAAGGTAATCAGTCAAAATTCTTAATATTTTTCTGTGAATGTCCCTGTCTGAGATGGAGGAAATAGCTGATCATAAGTCTTAATAGCAAGACAAC
>high_amp|unique-read-0265572_46395
AAATGGAAAAAAAAAAAAGACACACACACAAAAAAGGCCCTGTTCCTTAGGAGCTTAAAACCAGGCAGACTACACAAACCAACACTAGCCACGTGGCCGGGGGTGAGGAGCCCCAAGCAGGGCCCCAGCCCCCCAT
>high_amp|unique-read-0265661_46413
GATCTTTAAACTCCACTAATGCTAAACTTTCTAAAGCAAAGACCTTTCCTCGAATTTTTAGCCCAAAAGATATACACTCTAAGCAAATAATTCTACAGATTACCTCCAAAAAAAATGTGCTATAGGAAAAAAAGTCTAAATAGATTATTTT
>high_amp|unique-read-0265780_46440
ATTCCAGAAGGAGAAGAAAAAGGAAAGGAGATTGAAAATATATTTGAAGAAATTATGGCTGAAAACTTTCCAAACCTAAAGGATACTGATATCAAGATACAGAAAGCACAGAGGGCCCAAATAAGCTGAACCCAAACAGG
>high_amp|unique-read-0265887_46453
TAGCACAAGTACTTTTTTATAGGTCTACATTGTATTCTCTATGTCCTTGGTCAGATTTCTCTCTCATAAAAGCTGCATCATATAAACAGTAAGACTTTATGCACACTGGACAAAACACCCTACAAAATTGGAATAATAATACTGACCACCC
>high_amp|unique-read-0266031_46477
GGCTGTGTGTACACCTACTGCGATATTGAACGTAATATCATGCTCCCTCCCTCCCTGGACATTGGGAGCACTATCACAGGTGGGTGTACTCCCCCGGAGGTGTTAGGGCGTAATATTAGTATGAGTTATTCCTCATTTATTATTAAGATCG
>high_amp|unique-read-0266210_46514
CTGCTGGCTGGTCCACTTGTCCTGAGCTGCCAGTGTTAGCTGACGGTGAGGGATCCAAGACACAACACCTGCAACTTTAACAGCAGGAGGAGGGGACAAGGTTACAGTATAGGGTCGATCCTATATGGGTCCTAGAAAAATTTGATGTTAC
>high_amp|unique-read-0266213_46515
GATCGCAGGAGTGAGCCACCACACCCAGCCACTATGTTGTTCTTTGATTTTCATTTTTCAAAATATGTTCTGATTTTCTTTGTGATTTTTCTTCGTCTATGAATTATTTAGAGGTGTGCTAATTTGCAAATATTTGGGGATTTTCCAAATA
>high_amp|unique-read-0266475_46551
TTCAGACGTGTGCTCTTCCGATCTACCTCTTTGAGAGTTTTGTTGGAAATGGGATTTCTTCATATAAAACTTGAGAGAAGAATTCGCAGAAAATTCTTTGTGAAGTGTGCATTCATCTCACATAGTTGAACTTTCGTTTGATAGAGCAGTT
>high_amp|unique-read-0266562_46575
TCTGTCCAGTTCCTTTGATATATATGTCTTTTTTTTGCCAAAACCATGCTATTTTGATTACAGTATCTTTGTAATATTGTCTGAAATCAGAAATAATTATTCTTGCAGCTTTGTTCTTTTTCCTCACGATTGCTTTGGCAATTCTGGGTCT
>high_amp|unique-read-0266637_46585
ACTTATGTCTATATTTGCACATCTTTTATTTAGTTACCTCTCCAGATACTACTGGGAGAGAATCAGTTCTTTTTTTGATAAACAGTCTTGGTGACCTAATAACAACACTGATAACAGACTGAGGCGTTTATAAATTCAGGACGGAGTGACA
>high_amp|unique-read-0266858_46624
AGAAGGTGCATCATAGGAAGATTAGGAAAGCACTTTGCTCATCAAAACTAGAATTATTCCTAAATGAAGACAGAGACAGTTAATAGATTTTGTGTTTTTCCCATTTTGAACATTTTTTGAATATGTTCTCAGATCGGATGAGCACACGTCT
>high_amp|unique-read-0266998_46646
TGAGGCCTGGACAATAGTTAGAACTTACATAGGAAGGGCACGCCAGACAGAGCCAATTGTAAGGAGATACTTCATTTCTATCTTGTAGCTTTCACAAGCCACTAGTTGTATTTAATTATCAATCTGGTTTTTTTTTTTTTTTTTTTTTTTA
>high_amp|unique-read-0267113_46669
TGATCCCTCACCTGGAAACTCCATAAGCCGCGAGGCGGCCAAAAAAAAAAAAAAAAAAAAAGACTGTGATTTAAACTGGCACGAAAGCTTGAGCGCCGGCATTTCAGGCGACTGATAAGACAAAC
>high_amp|unique-read-0267191_46684
TATGGTATATATATAGTCTCTATATACTGTATGGTATATATATAGTCTCTATATACTGTATGGTATATATAGTCTCTATATACTGTATGGTATATATATAGTCTCTATATACTGTATGGTATATATATAGTCAGATCGGAAGAGCACACGT
>high_amp|unique-read-0267198_46686
ACATATATATATTATATAATATTATAATTTATTATATTATTATATATTTAAAATTATAAATTTATTACAAGGTATCTTTATTTATATAAAAGATACTTTTATAAATTATATAATAATAAACTATCACTTTATTTATAAATAATGCACCTTT
>high_amp|unique-read-0267264_46690
CATTGAGAATGATGTTAGCTGTGTATTTGTCATATATGGCTTATATTATTTTGAGATATGTTCCCTCTATGCCAATTTTCTGGAGAGTTTTTATCATAAACGTGTGTTGAATTTTGTCAAAAGCTTTTTCTGCATCTGTTGAAAAGATGAT
>high_amp|unique-read-0267384_46707
TACAGCTTTACAAATAAAATAGATATACTAAAAATATATACATATACACTAAAACTATATAGTTGCCTCCAACTAAAAGTATACACACACACACACACACATATATAATACACATAAAAATATATATACTTTTTTAGCTGAAGGCAAAAGG
>high_amp|unique-read-0267411_46722
TTCTGGCTTGCCTTCTTACTATGTTCTCTCATGGCAGAGAGAGAGAGAGCAATCTCTGTTGTTTCTTCTCGTTTGAAAAGACACCAATTCTTTCAGATCATAATTCCACCCTTATGGCCTCATTAAGCCTTAGTCACCTCCTT
>high_amp|unique-read-0267543_46747
CGTGTGCTCTTCCGATCTTGTTATTTTATCTTAACTAATTGATCATTAAGGTCACTTGGTAAACAAATGTGCAAGAATAGTAAAGATGCTATGTAAAAAAAATACAGAATGGAACTTGAGAGCAAGTTTCAGATACTGAAATGTATATTAA
>high_amp|unique-read-0267640_46761
TAGGTATTGTTTTTACCATTGTTGTTTTGTTTTCGTTGTATAATATTTTTTTTCTTGGAACCTGGAATGACTGGGTAGGAATCAT
>high_amp|unique-read-0267833_46803
GGTCTATATGTCTGTTTTGGTACCAGTTCCACACTGTTTTGATGACTATAGCTTTGTAGTATTGCTTGAGGTCTGGGAGAGTTATGCCTCCTGCTTGGTTTTTGTTTCTCAGGATTGCTTTGGCTATTCTGGGTCTTTTGTGGTTCCACAT
>high_amp|unique-read-0267987_46840
GAGTTCAGACGTGTGCTCTTCCGATCTAAAAACCAAAAACCAAAAACCAAAAACAAAAACAAAAACAATAACAATAACAAAACCAAAACCAAAACCAAAACCAAAACCAAAAAAAAACGAGAAGAAACAACTTTTACGCACGCTGCCGTCG
>high_amp|unique-read-0268011_46856
AAGCTTTGATGCCAAGCATTGGCTTTCTACTCTCTAGCTATGAAAACCTTAGCTGGCAGCTTCTTTCAATAGAAGGCTGTTTCTTCTACCGTGAAAAATCTATTGTTTTAATGCCACCACCTCAATCAGTTATTTTAAGTACATTTTCTGG
>high_amp|unique-read-0268331_46904
TCTGGGGGATCAGGTAATGGCAGCATAAGATACGGAGGTCCCATTCTGATGAAAAAAAAAAAAAAAAAAAAAATGCAGAGCTTGAAAGCTCCTATCCGGTCCTGGATCAAGGCC
>high_amp|unique-read-0268346_46908
GGGTGAGGGGATGCCTCGCCTTGCTTCGGCTCACACTCTGCGGGCTGCACCCACTGTCCTGACACCACTGTCCTACGAGCCCCAGTGAGATGAACCAAGTACATCAGTTGGAAATCAAGAAATCACCCATCTTCTGCGTTGCTCACAGATC
>high_amp|unique-read-0268408_46915
CATCTCCACAAAGACACGCTCCCCTCCCCCACGGCCCCGCCAGCCACTCACCTTTGCAGGTGCAGCCCTCTCGGGTGATGACCTGTCGGCAGATCCCACAGGGCTTCACCTTCTTGAAGGTCTTCACCTTGAAGTGGTGAGTCTTGGGGGC
>high_amp|unique-read-0268447_46926
CTCTTCCGATCTACACTCTTTCCCTACACGTCTGAACTCCAGTCACCCTAACGATCTCGTATGCCGTCTTCTGCTTGAAAATTGGGGGGGGGGGGGGGGGGGGGGGGGGCGGGGGGGGGGGGGGGGGGGGGGGGGGGGGGGGGGGGGGGGG
>high_amp|unique-read-0268904_47000
AAAAGACCTGAATAGAAATTTTTCTAAACTGCACCATACGTAAATAAAAAGGTGTTCAACACCAATAATCATCAGGGAAATGCAGCTATAGCTTAAAAATAATGTATCACAGAAATTTCTTCAGAGAGTAATATATCTTAGTATTCTCACC
>high_amp|unique-read-0268979_47015
GGTCTATAAGTCTGTTTTGGTACCAGTTCCACACTGTTTTGATGACTATAGCTTTGTAGTATTGCTTGAGGTCTGGGAGAGTTATGCCTCCTGCTTGGTTTTTGTTTCTCAGGATTGCTTTGGCTATTCTGGGTCTTTTGTGGTTCCACAT
>high_amp|unique-read-0269204_47056
TGCATCATTGTCATTTACCTATTATATTGTCCTTATCATCCAATCAGAAATCTTTTCCAATTTCATTATGATTTCTTCTTTGATTCATTGGTTATTTAAAATATCAGGAAATTTAGACATTAAGTTTTTAATACAATTCTGCTTGGGACAG
>high_amp|unique-read-0269668_47139
ACGTGTGCTCTTCCGATCTGGAAGAAAGATCTTGGAGGTGAGCTGGGGCGGGAGTGAGGCAAAGGGTGGAGGTAGCAGTTGAGCAAACCAGCACATGGCAGGGCTATGGGCCACAGCAATTTATCCTCATTGGGTTTGCAGCTTAATTTTC
>high_amp|unique-read-0269711_47143
ACGTGTGCTCTTCCGATATATTGGTTCTTTTTTTGTCTTTCCACTCAAGATATTAGTAGTTTACATACCACAATTAGACTGT
>high_amp|unique-read-0269858_47167
CGTGTGCTCTTCCGATCTTAAATCTTCTGACATTAAGTCTGTAACCGATGTCAGCAATTTTTACCATTTCCACCACCGTTTCCCAACTGCCATTAAACACACACACTCACACACAGACACACACACACGGGTGAGTTGAAATTCCAGCCAA
>high_amp|unique-read-0269975_47200
CCATGAACGAGTCTCTTGCGCTTGCGCCAGACTGGTACGATCGGAAGAGCACACGTCTGAACTCAGTCACCCTAACGATCTCGTATGCCGTCTTCTGCTTTAAAAAAAGGGGGGGGGGGGGGGGGGGGGGGGGGGGGGGGGGGGGGGGGGG
>high_amp|unique-read-0270093_47211
AGCACCCAAGCACACTGTCTCAGGACCTGGTGATTATCCTGCCCTATCCACCCACACATGCCACATGGGGGCATGGAGACTGGCATGCGCAGAACATCATTACCACTGTTAGCATCAGCATATGCCACTTGGGAGCCCAACAGTTGGCTCG
>high_amp|unique-read-0270099_47214
CCCCCTTTTTTCAAGCAGAAGACGGCATACGAGATCGTTAGGGTGACTGGGTTCAGACGTGTGCTCTTCCGATCTTACATACATCATACACACACACATACACACACACTTAAACATACACATACACATGCACATGTACACACACATACAC
>high_amp|unique-read-0270122_47216
CAGACGTGTGCTCTTCCGATCTTTGAGCATCTTTTCACATACATGTTGGCCATCTGGATGTCTTACTTGGAGAAATATGTATTGAAATTTTTGGTTTGGTTATACAGTTTGGGTATTTGTGAAAAATCAGATTGAAGAGAGCATGGGCCAG
>high_amp|unique-read-0270130_47219
GGACATTGGTGGATTAGTGGAACTGTATGCCTCTGCTCTATTTACTTAATTTTTGAATTGACTGGAACGTGCTTTTAATGTGGAAATTGTATTATGGTGTTCAAATATCTTGTGCTCTGAACAAGATTATTAGCTGTAGAAACAAAAT
>high_amp|unique-read-0270135_47222
CACGGTCAGAGAGCACTAATTAGCAATACTTAGAAAAGTTCTATTTCTTTTTAATGTTTAACAACAAAAATGGTTGATGAGAAATGCAAATGTCAGACACGTGATTCCACATCCAAATATTAATAGCTGAGGAT
>high_amp|unique-read-0270171_47226
ATGCACCTGCTGTCCTCAAAGCAGAGAATTCAGTTAAGAAGAAGTAGCAAGGTTTAAATTACACAGAGTGTATTGTGAAATATCATTATTATTTTTAAAAAGTAAAGAAATATCTATGACAGAACCTATTTTATGTATTGGCAGCCTCCAA
>high_amp|unique-read-0270232_47235
TTGTTTTTTTTTTTTTTTTTTTTTTTGCTTGTTTGTTTTTAGTTGTTAATTTTATTTTTTTTTGTGTGTGTTATTTTATTTATTTCTTTTGACATCTGGGCTTGTTCCGTTCTCAGCCGCTGAATACCGGCCTCGCAACTTTTTGAACCGT
>high_amp|unique-read-0270269_47240
GAGTTCAGACGTGTCCTCTTCCTATCTTGCACCTGGAAAAGGTTGTAGAGGCAACACTCAATACATCCTTGGAAGAAGATTAATTTATATTCTTTAAGTGTGCCATTTAAGTGGCAGGGTAAATGACAGCTAGCTTTGTGAAAGAACTTGA
>high_amp|unique-read-0270424_47269
AGAGTGTGTACTGCATGATTCTGTTTATATGAAGTTCACAAACACATCTCAGATTATATAGGTCAGTTATTGTTTAGTTTGGTGGAGGTATCAACTGGCAGGGACTTAAGGAAATGTGTTATGGTGGAGAAAATGTTGTAGATCAAACTAG
>high_amp|unique-read-0270539_47285
AAAAAATCCAAAAGAATTTACAAAAAATACTCCTAGAACAAATAAGTAATTATAGCAAGATTGTGGGATACAAGGTTCTTATACAAAATTCAGTCACTTTCCTACACGGCAGCAGTGAACAAGTGGAATTCAAAATTTAAAACATGATAAA
>high_amp|unique-read-0270623_47292
CCAGCACTGGGTGTGGCTCGAAGAAGCGTTTGCACAAATGTTAGTTGAATAAATAAATAAATGAATGTCAACAGGGAGTCAGAGTGGCCTGTGGGGGCCATGTGTCAGCTGGTACCTCCCCTGGCCTCTGTTTCAGGTGACAACAACATCT
>high_amp|unique-read-0270627_47294
AAAAGGTCATTTTGAAGGGCAGTTGTAGGCAAATCTGTAAGAGTCGTGACTGCGGAAGAGAGAGAGAGAGGGAGGGACCTCCCCCCTCCTGCATCACTGCTCCCCCTTCTCTAATATCATCATCACCATCATCATCATCTGCACCACTAGC
>high_amp|unique-read-0270575_47303
CTTGAGAGAAGAATTCGCAGAAAATTCTTTGTGAAGTGTGCATTTATCTCACATAGTTGAACTTTCGTTTGATAGAGCAGTT
>high_amp|unique-read-0270658_47315
ACATCTTCTTTGGTAACGATCGTCGAAAATTACAGTAGTTCCCCATTAAAATCTAGTGCGAATTTAAGCAGTTTTGAAGTTAGTTTTCACCAAAAAAAAAAAAAAAAAACCAAAAACAAAACCCCGA
>high_amp|unique-read-0270874_47351
CGCACACATACACAAACACACATAGACACACGGAAACACATGCAGACACACACAAAAACACATGCATGTACAAACACAAACATACAAACACAAACAAACATACACAAAGATAGACACACACTACAAACACACACATGCCCCATGGAAATCG
>high_amp|unique-read-0270960_47369
TGTGGGCAGGAGAGCTGAGTGTTTCCACCATTGAACAGGGCCTTTATCCCCACTTGACAGGTGAAGAAACTGAGCCCAGAGAGGGTAAGGTCAGAGACCAGCCCTTCCGCCATTCTCTGGGTCATTGCTTTCACCAGGCCGGTTGGACACC
>high_amp|unique-read-0271079_47386
TTCAGACTCAATTTTGTTAAGAGGTAAACTCAAATTGATCGAATAGTGTGATTAAAATCCTAAGAATAAGTCAAATCGGTTATTTTTGTGGAAATTGAGTTGATTTTTAACAATTATGTGAAAAAGCAAAGATCTAGAAGAACAAAAGCAG
>high_amp|unique-read-0271156_47397
CGCACACATACACAAACACACATAGACACACGGAAACACATGCAGACACACACAAAAACACATGCATGTACAAACACAAACATACAAACACAAACAAACATACACAAAGATAGACACACACCACAAACACACACATGCCCCATGGAAATCA
>high_amp|unique-read-0271201_47404
CACTAAAAATAAAAAGCAATAAATTAAAATGTACGACTAGAGAAAATCACTTACCCACAAAGGAAGACAGTAAGAAAAGGAGAAAAAGAGACAAATTACAAAAACAACTAGAAAATCAGCAACAAAATGGCAGTAGTATGTCCTTTCTTAT
>high_amp|unique-read-0271216_47411
TATTTTTTTTTTTTTTTCGCTTTTTTGCTTTTTTGCTTTTTTGTTGTTGTTGTTTTGTTTTGTTTTGTTTTGTTTTGTTTTGTTTTGTTTGTTTGTTGTTGGTGTTTGT
>high_amp|unique-read-0271221_47414
CTGAAAACCAGGTGTGCCTGCCTACCTCGTAGGAATTCTTCATTGCTCGAGGAATTCACTTATTTACCCTATGAAATCTGCTGGAATGCATGGTCCAGTCCCTGCCTTCTTTCCAATCTCACTTAACCTTTGTTTTCCCTGAGCTCCTCTG
>high_amp|unique-read-0271240_47415
TAGGGTGACTGGAGTTCAGACGTGTGCTCTTCCGATCTCTTTCTTCTCTCCTTCTCTTCCTCCTCCTCTTCTTCCTCCTGCTTCCCTTTCCTCTTTCTCCTTCTCCTTCCTCCTGCCCCTCCTCTTCCTCCTCTCCCATTCCCCCTCTCTC
>high_amp|unique-read-0271282_47425
GGAGCAGCGCCCACACCCCCAGGCGACCATCTGACAGCCTGGAGCATTGCCCACACCCCCAGGTGAGCATCTGACAGCATGGAGCAGCACCCACAGCCCAACGTGAGCATGTGACAGCCTGAGGCAGCACCCACACCCCCAGGCGAGCATC
>high_amp|unique-read-0271575_47473
TTTTTTTTTTTTTTTCGCTTTTTTGCTTTTTTGCTTTTTTGTTGTTGTTGTTTTGTTTTGTTTTGTTTTGTTTTGTTTTGTTTTGTTTGTTTGTTGTTGGTGTTTGT
>high_amp|unique-read-0271587_47476
ATGTGTGTGACTGCACGTGTGTGCCTGTGCTCGCGTGTGTGCGTGTGCATGATTATGTGTGCGGATATGCACGTGTGTGCGTGTACACTCGCGTGTGCACGTGTGTGACTGTGTGATTGTGCACGTGTGCGTGTGCTCTCATGTGTGCATG
>high_amp|unique-read-0271675_47483
AGAATGGATACAGGATATTGAATAAAAGGAAAAGTGGAATTGACCGGAGCAGGAGTCAGGAGCAGATCATGGAATAACTCATTTGCCTGACTAAGGGTTTTGGTCTGTTTCCTAAAAAAATGAGGAGCAACTATGTTTATT
>high_amp|unique-read-0271779_47502
CTCTTCCGATCTTTAAATGATCTCTTGAGACCATATCCCTCTTACCACCAGCACCTTAGACCCCGCTAACATCCCCTCTGGCCTAGACTCCCCACTTCAATGGGCTCCTTACAAGTCTCCTTGGTTCCATTCTCCTCCCCTA
>high_amp|unique-read-0271818_47512
TCCACAGGAGAAACTGGGCAAGGGCCACAGCAACTGGAGATGGAGTTGGGAGGGATGAGAGGCAGGATGTGGATCTGCTGGTCTGGCAGGCACCTGCGGCTCCCCCCACGCAGGCGGGAGCTGCCCCAAGCTCCTGGGCAGGGCAAACAGG
>high_amp|unique-read-0271862_47533
CAAACCCTCCTATAATAGCAAATACAGCTCCTATTGATAAAACGTAATGAAAATGAGCTACTACATAATATGTATCATGAAGAATAATATCAAGTGAAGAATTAGCTAATACAACTCCTGTTAATCCTCCAACAGTAAATAAAAATACAAA
>high_amp|unique-read-0271943_47536
ATCATCCCTAAGGGTCTCAACGTCAGTAGACTCTCTCTCTCTCTCTCTCTCTTCTTCCCTTATAGTGTTCATGACTATGGTTTTAACCTTCTTCGATTGAGATATGGTGAGTTCATATGTTTGAAGCGATCCTAGAAGTTCCTCTATCTTA
>high_amp|unique-read-0271959_47541
TAAATACTAGAGAATGTCCCCTGTGCACTTGAAAAGAATGTATATCCGGCGGGGGTGGGGGTTGAATGTAATGCCATGAAAATATCAATTGTGTCTA
>high_amp|unique-read-0271985_47549
GTCAGTCGATTCATTGGCAAGTATTTTCTCCCATTCTGAGTGTTATCTTTTCATTTTGGTTAGGGTTTCCTTTGATGGGTAGAAACTTTTAAGTTTGATTAGGTCCCATTTGTTTGTTTTTGTTTTTGTTGTTATAGATCGGAAGAGCACA
>high_amp|unique-read-0271992_47552
GTTTTTGTACAACTCTTCTTCTGTTTTTTTTTTTTTTTTTGGCTTTTTGCTATTTCTTTGGGCCGCTTCTGCGTTTTTTTTGTTTTTTTTGTT
>high_amp|unique-read-0272032_47556
ATCCACCCTTCTCCTGGGATATCAGCCTCGAAGACCCAGCAGAAGATAAGAGCAGGAAGGAAAAAAAACAAAACAACAACAATAAAAAACCAGGAGTCATCCCTGTATGATCTCCTGACCCTCCCCTGTCTCTGGGGAGCACAGCTGGAGA
>high_amp|unique-read-0272045_47561
TGACATTTCATTTTTATTGTTTTAATCTCTTTTCTTTAGAAAAATCTAAATCTAGATAAGATCTCGATTTCATTTATGTTAACTCAATTTTGGGGAGCTGCCAAATGCCCATTTATAGAAAAACTGACAAACTGTGGTATTTTCATACAAT
>high_amp|unique-read-0272099_47567
TTCATGTTAGGAGGAACCCCTCGTCAGCAAGACAGAAATATTCCCAGAGGAAGTGATATTATTGTAGTTCTAGAAGTCACTTAGGACGAAGTCTATGCAGGACATTTTGTGGAAGGAAGTTCAAACAATATAGCTGTTAGATCGGACGAGC
>high_amp|unique-read-0272123_47569
CTCTTGCATCCCTATACACTAACAATGAAAGATGATAGAGATAAATTAAGGAAACAATTACATTAACCATTGCACCAAAAAGAATAAAATACCTAGATATAAACCTACCTAAAGAGGCAAAAGATCTGTGCCATGAGATCGGAAGAGCACA
>high_amp|unique-read-0272222_47588
ATAACAGGGCTGCAACAGGAACAATACCATTAGCAAAAAAAAAAAAAAAAAGACAATTGTTTATGGTTTCCTTTGC
>high_amp|unique-read-0272243_47599
TAGGGTGACTGGAGTTCAGACGTGTGCTCTTCCGATCTCGTTCTTTTCTCCTTCTCTTCCTCCTCCTCTTCTTCCTCCTGCTTCCCTTTCCTCTCTCTCCTTCTCCTTCCTCCTGCCCCTCCTCTTCCTCCTCTCCCATTCCCCCTCTCTC
>high_amp|unique-read-0272381_47620
AACTTTTTGACAGTCTCGCATTCTATATTATTTCAGCTTCATTGTTTAAATGTGTGTTTCTCTTTACTAATTACAAATTTATAAATTTTTTT
>high_amp|unique-read-0272474_47635
AGGATGGCTACCCTTTTTAATTGAAAAAATAAACACCCACTTCTCCAAAGTTGCTAGGAATAATGGACTAGTGGTGTTAACTTAGGCAATGGAAGAGGAAAAACCTCTACAGCTTATTGTGAGATGAGTTATTTCAGTCCCAAATGAGAAA
>high_amp|unique-read-0272563_47653
ACTTCTTCTTCCTTTTCTTTTTCTTTTTCTTTTTCTTTTTTCTTTTTTCTTTTTTTTTTTTTTTGATACAGAGTCTCGCTCTGTTTCCCAGGC
>high_amp|unique-read-0272731_47678
ATAGTTTTACCAAGTTTTAAAAATATCTCAACCACTGCCTTTACAAATAGTTTTTGCCCTTCCCCCATTTCCTGGGATTTCAATTATGTGTGTTGTTAAGCTGCTTAACATTTTCTAATCCCATAATTACTGTCTTTTCTTGCTCTGTATC
>high_amp|unique-read-0272748_47689
TCTTACCTGGGGAATTACAATTAAAATAAAAAAAAAAAAGACATCAATCACAAAAGCCTAAATGAGACATTTACTATACTTATTTGCCAAACTTAGAGAAAGTTAGCACATCATCAGGAATCAAA
>high_amp|unique-read-0272787_47692
AACCTGACTCTTCATGGATACTAGCCAGGTCTATTACTGCTGAGCCATAACGGGAACTCCAGATATTAGGGGTTTTGTTTGTTTGTTTGTTTTGTTTTTTCTTTTTAGGGCCACACTGGCAGCATAGATCGGAAAAGCACACGTCTGAACT
>high_amp|unique-read-0272831_47697
CAAGACTTCGTCTCAAAAAAAAAAAAAAAAAAAAATATAAGGCAAGATCGGAATAACACACGTCTGAACTCCATCACCCTAACGATCGCGTATGCCGTCTTCTGCTTGAAAA
>high_amp|unique-read-0272933_47714
AAACGGTCACTTTGCGGAACGATATGTGACTTTTTAAATTTATTTTATCTATTTATTTTTTTAACTAGCTCGTGGGCTGCTTGGTGAGCCGCTCGGGACTCGTATTTTGACGAGTTCGAGCGGCTCGTGGACGTGAACAGTAGGAATCGAG
>high_amp|unique-read-0272978_47717
CAAAGCCGCCGCTGCCGCCGCCGCCGCCGCCGCCCAGCAGGAAGTCATCGTCGTCGGCCACGCCGTCGCTGGCCGCCGTGTCCAGCACCTCGAAGGGGTCGGCGTCTTCGCCGATGCGCAGGCCAGATCGGAAGAGCACACG
>high_amp|unique-read-0273059_47739
GACTTTAGCTATGAGAGCTCACCTTCTTTCTTTCTTTTTTTTTTTTTTTAGGAATTTCCACACTGTTTTTCTTTCTTTTCTTTTATTTTCAGA
>high_amp|unique-read-0273155_47756
TCTTTAGGCAGTGGTTTCCAAACTCGAGCTGAAAAGTTTAGGGAAAGAATGAGGTTTTTTTTTTTTTTTTTTTAATATTATACTTTTAAAAATCAATTGTTTTGGGAGTTTCCATTGTTGCT
>high_amp|unique-read-0273333_47782
AAAAGGTCATTTTGAAGGGCAGTTGTAGGCAAATCTGTAAGAGTCGTGACTGCGGAAGAGAGAGAGAGAGGGAGGGAACTCCCCCCTCCTGCATCACTGCTCCCCCTTCTCTAATATCATCATTACCATCATCATCATCTGCACCACTAGC
>high_amp|unique-read-0273448_47806
CTACTTCTCAGGGCCTCTTGGGGACTGCTGGGAGCAGGTGTGAGGTTCCAGTTTATTAACAAGTTAAGTCAGTGTTGCTGTGCATTTTGAGGGGACTAATAGACTGGCCAATCTCAATGAATATAGAGTAGCACTGCACTGGAAAAATAG
>high_amp|unique-read-0273722_47856
TTTTCTTTTCTTTTCTTTTCTTTTCTTTTCTTTTCTTTTCTTTTCTTTTCTTTTCTTTTTTCTTTCTTTTTTTTTTTTTTTGTTTTGTTTTGTTTTTTGTGTTTTTTTTTTGTTTTTTTTGTTTTTGTTTTTTTTTTTTTTTTTTTTTTTT
>high_amp|unique-read-0273907_47890
TGCTTTGCATGCAGCTGTCCAGGTTTCCCAGCAATGCTGGCTGACTAGACTTTCCTTTTCCCAGTTGATGTTCTTGCCTCCTTTGTCAAAGATTAATTGACCATAGGTGTCAGGGTTTATTTCCGGATTCTCTATTCTGTTCCATTGGTC
>high_amp|unique-read-0274009_47901
TTGGGAGTTTGAAGATGTTATTTACCAATTTCTTTTACTGTCTTTCAGTGCTTTTTGTTTGTTTGTCTGTTTGTTTTCATTTAAAAAGTTGTTCGGTTTTTTTATGCTTTTTTTTTTGAT
>high_amp|unique-read-0274024_47904
TAGTAAAATTAAAAAGTTATTCTGGTTACTTACTGATCATTTGTTTACTAAGCCTCTGTTATACACTAGACCTAGAGCTAAGGAGTAGAAATACTCCTCTCAAGGAGCTCATAGTCCACTGTCTTTTTGGTTTGAAGGTTCTAAAATTTGT
>high_amp|unique-read-0274224_47947
GCACCTGCGGCTCTGCTTGAGGTTAGTGGGAATCTTGACTATTGGAAGTGGTGGGGTTTAATTTAAGATGGTTTAGCAAATTACAGCTCAATCTAAACGTTGCATAGGAAACGAAACTCCACAAATCCAGTGATGTGACATTTGTCTACAA
>high_amp|unique-read-0274266_47948
CGGCCCAAGAAATGGCAAAAAGACAAAAAAAAAAAAAAAAAAGTGCAGGTGAGAGAAGGGATCCCTGTGATGACTCATTTTAAGATCGGAAGAGCACACGT
>high_amp|unique-read-0274312_47958
GCGGCCGTGCGCCGCTGTTGCTGCTGCTGGCCGACGAGAAGACCGGCTAGATCGGAAGAGCACACGTCTGAACTGCTGTCACCCTAACGATCGCGTATGCCGTCTTCTGCTTGAAAAAGGGGGGGGGGGGGGGGGGGGGGGGGGGGGGGGG
>high_amp|unique-read-0274384_47980
TATCCCACCAAAGCAGGAAATTACTTTCAACAATGCACCTGAGGGATTTTATAGTAACTCTCTGGTTATTTCCATGCGTCAGCTGGAGAAATATGGATCAGACACAAAGACAATAAGATTCATTGCTCTCTAGCGGAATACTTTTTCTTAA
>high_amp|unique-read-0274437_47991
TCCAGAAAGAGGTGAGGAGAGGGAAACAATCATGACGCGGACCGCCACGAGGTTTCTCCCTGATGGACGGGGAAGTCTACTTTGTGGAAGACAGTGAGACACGCTAAGAAGCCGCCTGGCTTCTCAGAGACGGGGCAGACACAGCAAGAGG
>high_amp|unique-read-0274571_48022
GCTAATATTGAATGTTAATATGAAATGCAGAATTAATGATCCCTGGGATGAAAATAACCTTTGAATATAGCACCTAGAGGAAAAAACAATTGAGTTGTATTTAGTTTGCCCTATCATCCAGTTGGCTGTTGTCAGGTGAGTAACTTTAACA
>high_amp|unique-read-0274640_48034
AACTCACTTCATGCAAGTTACATGATACTATATAGAAAACCCCAAGGACTCCACACAAAAACTGCTTAAACTAATCAACAAATTCAGCGAAGTAGCAGGATACAAGATTAACATTCAGACATCAGTTGCAGATCGGAAGAGCACACGTCTG
>high_amp|unique-read-0274698_48036
AAGAAAAGAAAACATAACCAAAGAAAACAAAACAAAACGAAACAAAACAAAACAAAACAAAACAAAACAAAACAAAACAAAACAAAACAAAACAAAACAAAACAAAACAAAAGAAAAACAAAACAAAAGAAAAGAAAAACAAAAGAAAAAC
>high_amp|unique-read-0274766_48051
AAAATACAGATAGTTCAATGAATCAGGAAAACAATTCACAATACAAAAAATTCAACAAAAAAATTAAAACATGATGAAAAACAACCAAACAAATCAGATCGGAAGAGCACACGTTTGAACTCCAGTCACCCTAACGATCTCGTATGCCGTC
>high_amp|unique-read-0275002_48100
TGGCAGTGGCAGTGGCAGTGGTAGCAGTAGCACCAAGAACAAGGACAAGGGTACCGGTAGCAGCAGCAGCAGCAATGGAGGAGGAGGAGGAGGAGGATCTGCGAACAACACCGCTTCGGGTTCAGCAGCTGGAGGTGGTGGTGCCAGTGGA
```
