## Supplementary material for "Composition and higher-order structure in nucleic acids sequenced from a chondrite": Source dataset (part 3 of 4)

```
>high_amp|unique-read-0275447_48173
ATTGTCCACAACGGGTTATGTGCATTTTCCAGATGTGAGAGGCGGTGTGGGAGATATCATTTAGATGCTGAAAAATTGGAATTTGGAGACATTTGGAGATTTCTGAAGTTCTGCAGAATTTTACAAATCAAGAGCATCCTTTAAAAGAGA
>high_amp|unique-read-0275515_48186
TGTTGTTTTGTTGTTGTTGTTGTTTGGGTTTTTTAGGTTTTTTTTTTAATCATATTCTAACTCTGTCACCCAGGCTAGAATGCAAGATAGGAAGAGCACACGTCTGAACTCCAGTCACCCAAACGATCTCGTATTCCGTCATCTGCATTAA
>high_amp|unique-read-0275591_48194
TCATGATTGCAATCTCCACATCTAGTTCGAGACTCAGAGATGTTCCTACATTAAACTTTTGTTAGTTTTTGTTTGTTTGTTTGTTTTTAGTAGGTTCCATGCCCAGCAAGGAGTCCAACACAGGGACCGACTCTGAAAACATGACCTGAGC
>high_amp|unique-read-0275604_48199
CAAGTAAATATGGTGATGATTTAAGTCTACTACATTTGGAAAAATGTGGGATGCACCCTGCAGCCCTGGTCCTGTCTCAGAGGCAGCTTTGGAGAACATCTGGTGCTGCCTCCGGTCTCACCTGGCCCTGCCTGGGGCAGCCACTGGCCCA
>high_amp|unique-read-0275625_48209
TAATATCATTATATATATGTACCACCTCTTTAGCCATTCCTCTGTCAGTGAACATTTAGGTTGCTTCCAAGTCTTGTCTATTTTAAGTAGTGCTG
>high_amp|unique-read-0275855_48237
TGAGCATCTGACAGCCTGGAGCAGCACGCACACCCCCAGTGAGCATCTGACAGCCTGGAACAGCACCCACAACCCTAGGTGAGCATCCGATAGCCTAGAGCAGAACCCATACCCCCAGGCGAGCATCTGACAGCCTGGGACGGCACCCACA
>high_amp|unique-read-0276154_48292
CACACTTCTCTTTTAAAACAATGACTTTGAAGGCTTTTAGAGAATTGAGGTGGGGGAGTGGCAGGTACTGTCATAACCAAAATAATAGGCCTGAAGTGCAACCAAAGATACTAGCACAACCCCGAAATTTTATTTTTTTTTTTTTTGTGGT
>high_amp|unique-read-0276167_48295
CTTTGCTGTGCACTTGCCACATCCCAGCACTGTCCAGGAACTGGGGTGCACGACAGGCAGGCTCTCTGCCCTTCCGGATCAGACATGCTGGTGGGAGAGATGGGCAGATACCGAGGACTGCCCTCGTGTAAGTGCCATGAAGACAAAGATC
>high_amp|unique-read-0276267_48318
TCTCTCAGCCTTTGTCTGCATCAGGCCAGGAGCTGCAGTGGGGAATAATGGATGGTGATGAACTTCATCTGTTTCCCTGCTGTGTACATCTCCTCCTCCTGCCATTCTCACTAGGCTGCCTCTTGTCCTCTGGGGCTGCAGATCGGAAGAG
>high_amp|unique-read-0276336_48331
GTCAGGCTGCAAATTATTCAAACTTTGATGCTCTGCTTCCCTTATAAAACTGAATGCCTTTAACAAGATCGGAAGAGCACACGTCTGAACTCCAGTCACCCTAACGATCTCGTATGCCGTCTTCTGCTTGAAAAA
>high_amp|unique-read-0276473_48350
GATGGAAAGATCCTCGGGCACGCGGACACCGCGCTTGTCGGCGCCGCTGATAGATCGGAAGAGCACACGTCTGAATCCAGTCACCCTAACGATCTCGTATGCCGTCATCTGCTTGAAAAAAGGGGGGGGGGGGGGGGGGGGGGGGGGGGGG
>high_amp|unique-read-0276611_48366
ACTCTTTTTGTAGTATTTGCATGTGTATATTTAGAGCGCATTGAAGCACACAGTAGAAAAGGAAATAACTTCACCTAAAAACCTAGACAGAAGCAATCTCAGAAACTATTTTGTGATGTATACATTCAACTCACAGAGTGGAACTTTCCTC
>high_amp|unique-read-0276666_48381
CTTCCTGGCGCTCCTGTTCTGCCGTCCCGGCGTTCTCCTCGTCTCCCAGTGCCCCGGTCCCTGCCCCCGCAGGCGTCCCCCTCACTCCCATGCGGGCTCCTGCACTCGCACTCGCACCTGCTGCGCCGCCGCCGCCGCCGCCGTCGCCGC
>high_amp|unique-read-0276669_48382
TAGGGACCTCCTCTTTTGGCTTTGGAGCGCCCCACCCCCGCGTATCTGTAAAGGGGAGCCGTTTTCTTCTGCGTTCTCTTTTCTTTCTTGCCTATTAAACTCTCTGCTCCATAAAACCACACACAAAAAAATGACCATGTGAAATGTGGCT
>high_amp|unique-read-0276744_48390
AATTAAGACTATTTAATTAATTTCACACATCCATCCTAATTGTTTTCTCACTTCAGAGTTTTTCCTGGTTCCCTTCTGACATTCTGGCCTACAAAATCTCTGATTTGGAATGCCAGATTAGCTATGGTATTAGGAATGAACGACAGTTAC
>high_amp|unique-read-0276738_48395
GCGAAACTCTGTCTCAAAAAATAAATAAATAAATAAATAAATAAATAAATAAATAAATAAATAAATAAATGAAAGAATGAGCAAGATCGGAAGAGCACACGAC
>high_amp|unique-read-0276859_48421
AGTTTTTGTACAACTCTTCTTCTGTTTTTTTTTTTTTTTTTTGGCTTTTTGCTATTTCTTTGGGCCGCTTCTGCGTTTTTTTTTGTTTTTTTTTGTT
>high_amp|unique-read-0276887_48425
GGTTAGGTTCCTATGAGCCTCTGATCACCCATCAGTACAAAACTTAGTTTTATGTGTATTTCTGTGTAAAGACACCTCATTTAATATATATTGTTGACTCATAAACATTGAATTCATGTCTAACAGCACAATAACTCATGCCTGAGCAAAA
>high_amp|unique-read-0276927_48426
TGCCCAGGCTGGTCTTGAATTCCTGGGCTCAAGAGATCTGTTAACCTCAACCTCCCAAAGTGCTGAGATTACAGCCATGAGCCACAGCACCCGGCCAAGAATACCATTATTATAGTAATAAATGGACCTCCCTTTCCTGACCTTCACCCC
>high_amp|unique-read-0276995_48447
GTGCTCTTCCGATCTGTATTTTACACAAAAATGGGTGCTCAAAAATATACAATTAAGCACTTCACAAAATTAAGTAAATGAGCAAATACAGAAGACAGATACTAAATTTGAACTTTGTAGGTGGTGAAATGGAGATATCTATCAAGAGCTT
>high_amp|unique-read-0277101_48470
CTCTACTGTTCCTTCCTTCCTTTCTTTCTTTCCCTCTAGGCTGCACCTGCGCCCATTTTTTGTTTTGTTTTTTTTTGTTGTTGTCTTTTTGCC
>high_amp|unique-read-0277292_48500
GATCTTTAAACTCCACTAATGCTAAACTTTCTAAAGCAAAAACCTTTCCTCGAATTTTTAACCCAAAAGATATACACTCTAAGCAAATAATTCTACAGATTACCTCCAAAAAAAAATGT
>high_amp|unique-read-0277381_48516
ATGTGGAACCACAAAAGACCCAGAATAGCCAAAGCAATCCTGAGAAACAAAAACCAAGCAGGAGGCATAACTCTCCCAGACCTCAAGCAATACTACAAAGCTACAGTCATCAAAACAGTGTGGAACTGGTACCAAGACAGACATATAGACC
>high_amp|unique-read-0277496_48533
GTTCAGACGTGTGCTCTTCCGATCTCCCAAAGTGTGGGAGAGTACAGCCTTCTGCACAGGGTCCATCTGTGGAGGCAGGCTGGGGTGAGCCAGGAACCCCAGCACAAGCTCATGTCCATCACAACCCCACCGGCAGCAGCTGGGTTGAACC
>high_amp|unique-read-0277554_48549
TTTCCCTCGGAGAGTTTCAGTTTCTCAATGGCACCAACATATTTTATTCGAAATTCTGCACAGGGATGTGAATTTTGGTTGCTTTGTAGATCGGAAGAGCACCCGTCTGAACTCCGGTCACCCTAACGATCTCGTATGCCGTCTTCGGCTT
>high_amp|unique-read-0277637_48570
TCTCTCAGCCTTTGTCTGCATCAGGCCAGGAGCTGCAGTGGGGACTAATGGATGGTGATGAACTTCATCTGTTTCCCTGCTGTGTACATCTCCTCCTCCTCCCCTTCTCACTAGGCTGCCTCTTGTCCTCTGGGGCTGCAGATCGGAAGAG
>high_amp|unique-read-0277748_48589
AAAAGGTCATTTTGAAGGGCAGTTGTAGGCAAATCTGTAAGAGTCGTGACTGCGGAAGAGAAAGTGAGAGGGAGGGAACTCCCCCCTCCTGCATCACTGCTCCCCCGTCTCTAATATCATCATCACCATCATCATCATCTGCACCACTAGC
>high_amp|unique-read-0277870_48606
CTCTTCCGATCTTTCAGAAGTATGAATTACCATCAGGTGTGAGCAGAAGCTATGAGGGAATCTCAGATCGGGCACGTGAAAAGGAAAATCAGCGAAGGGGAACAGAAATCCAAAATATTTTAGAAGGGCAAGGCTCTCAAAAAATGGAAAT
>high_amp|unique-read-0277995_48627
CCAGGGAAGAGCCAATGTTGCAGTGCAAATCGAAAGGCTGTCTGCTAGCAAAATTCCTGCTTGCTCAAGGGAATTTAGTGTTTGTTTTATTAAGATTTTAACTGATTGGATGAGGTCCACCCACAGTATGGAGGGCAATCTCTTTATTCCA
>high_amp|unique-read-0278061_48641
GTATTATACAGGTATAATACACACACACAAATATCTAGGATATTTGTGGTGGGTTCAAGTCCCCACATGGACTCTCTCCCACTCTCTCCCACTCTCTCCCACTCTCTCCATACACCACCATCACTAACACACACTTGATCATTCATCTTCA
>high_amp|unique-read-0278144_48646
GTTACCCATCGTGCCCTGACAGGTATAACTCTACTGACAGGTGGATATTCAGGTCAAGGTTTATCATCTACTCACAGCTGCTGCCTCTTTGTTTACTGAGTTTTCCGAAACCATTCATGCATCAAAGTATGTTCCTAAAAGATTTGCCTGT
>high_amp|unique-read-0278151_48649
CAGCACACCACAGTGCCATATGGGGCAATAGCAGGTGATCAGGAGGTGAAGGAGTGAGGAAAGCATGCGCAAAGGCTTTTAGTGTGGTTTATACTTTAAATAAGTGAGACAGGATCATTAGCTGAGCAAGATCGGAAGAGCACACGTCTGA
>high_amp|unique-read-0278165_48657
CCTGGCATGGAGATGCCCATCTTGGCGCTCTGTGTCCTTGTTCGGGATTTTTTTTTTTTTTATTTTTTTTTATTTTTAGGGC
>high_amp|unique-read-0278166_48658
TATGGGTCTCAAGGAAAACGGTTAACTTGAGTTTCCTGTGTTTTCCAGCTTTATTGAGATATAATTGATATATAACACTGTGTATATTTAAGGCGTACCTACAAATGTGATGATTTAATACACATATATAGTAAAATGATTGCCAAATAAG
>high_amp|unique-read-0278305_48676
AGTTCAGACGTGTGCTCTTCCGATCTACGCTGCCAGTGTGGCCCTAAAAAGAAAAAACAAAACAAACAAACAAACAAAACCCCTAATATCTGGAGTTCCCGTTATGGCTCAGCAGTAATAGACCTGGCTAGTATCCATGAAGAGTCAGGTT
>high_amp|unique-read-0278630_48726
CTACTTCTCAGGGCCTCTTGGGGACTGCTGGGAGCATGTGTGAAGTTCCAGTTTATTAACAAGTTAAGTCAGTGTTGCTGTGCATTTTGAGGTGACTAATAGACTGGCCAATCTCAATGAATATAGAGTAGCACTGCACTGGAAAAATAGA
>high_amp|unique-read-0278717_48747
AAAAACCATGAAAATCCAATGATCCTATATCTCAGTTAAGTCAGAATGTTCAAAAAAAGACATTGTGCAGGCTAATGTAGTGAAGGCTCAACAAACCACTCTTTCAATTATTCTCTCATTGAAACATTTCTAAGATACAAGATCGGAAGAG
>high_amp|unique-read-0278818_48765
CATGGAAACTCCATAAGCCGCGAGGCGGCCAAAAAAAAAAAAAAAAAAAAGACTGTGATTTAAACTGGCACGAAAGCTTGAGCGCTGGCATTTCAGGCGACTGATCAGACAAAC
>high_amp|unique-read-0278951_48796
ATGTGTGTGACTGCACGTGTGTGCCTGTGCTCGCGTGTGTGCGTGTGCATGATTATGTGTGCGGATATGCACGTGTGTGCGTGTACAGTCGTGTGTGCACGTGTGTGACTGTGTGATTGTGCAGGTGTGCGTGTGCTCTCATGTGTGCATG
>high_amp|unique-read-0278996_48802
AGTGGTTGATATTCCTGCTACTGTATTCAAACCATCACCCTGTTGGTCACGTGGATCCCATCAGATCCCAGTGGCCTCGCTCTGTAGGTGGGAGCACTTGTGGTGACATGCCTACATTTAGTGTGGTCATATTCTCTTCTGAGGGCTGGGG
>high_amp|unique-read-0279162_48832
ACCAAGGTCTAGGACCTTAATTTGGCAGGGAAACAATTCAACCCAGAACACCATCCTCATATATGGGACTAGTGCCCTATAAAAGGAATGGAAGGGAGCTAGCTAGTGCTTTTGCCCTTCTGTCCCTTCTGCAGATCGGAAGAGCACACGT
>high_amp|unique-read-0279221_48838
TAAAAATTTTAAAATTTGTAAGGGTTTATCATTAAACTTATTTTACAGTCTCAAATATTACCTAACAATATGTTAATACTCATGTATCCTAAAAGGAAAACGTTATAAATTTAAACTTTTATTGCTATCTAATTTGTTATTTACATGCAGA
>high_amp|unique-read-0279229_48846
TACGGAGGTCCCATTCTGATGAAAAAAAAAAAAAAAAAAAATGCAGAGCTTGAAAGCTCCTATCCGGTCCTGGATCAAGGCC
>high_amp|unique-read-0279283_48857
CTGGAGTTCAAACGTGTGCTCTTCCGATCTCACTCTTGGTGTTGCACATTCTGTGAGTCTTGACACATGTGTGATGACTTGTGTCTGCCATTATAGTATCATGCAGAATAGTTTCACTTCCCTAAAAATCCTCTGTGCTCTGGCTGTTCAT
>high_amp|unique-read-0279395_48878
ACTTGGATATATGATTGAAGAATCAAAACAAAAGCAAAAAAAAAAGCAAAAAAAGAAAAGAGAAAAAAAGAAAAAAATTCAAATGGAATAATTTTCTA
>high_amp|unique-read-0279519_48905
ACCCCAACGCACGCATAGTCATCGGCTCCCCTCCTCCCAGGTCTCCTTCCGACCCTGGACCTCCCTGACCATTAAGGAGGCAGTGCCATTAAGAGGCCAGAGAAGGAAGGCGGGGGAAGGCTGCCCCACTGGGCTGAAGGGCAGCTGTTTA
>high_amp|unique-read-0279522_48906
TTATACTTTTAAATTTGCTGAGGTTAATCTGTGCCCCATTTTGTGGTCAATACTAGAGAATGTCCCCTGTGCACTTGAAAAGAATGTATATCCGGCGGGGGTGGGGGTTGAATGTAATGCCATGAAAATATCAATTGTGTCTA
>high_amp|unique-read-0279532_48911
GTACTTCTCAGGGCCTCTTGGGGACTGCTGGGAGCAGGTGTGAGGTTCCAGTTTATTAACAAGTTAAGTCAGTGTTGCTGTGCATTTTGAGGGGACTAATAGACTGGCCAATCTCAATGAATTTAGAGTAGCACTGCACTGGAAAAAT
>high_amp|unique-read-0279752_48941
TGCTGTGTAGTCATTATGGTATTTGGGGTCACACTCTTCCTCTTCTTCCATGCAGGAAACAGGTGAGGTAGGCAGAGAGAGTCCGGAATCCTCTTACATGCTCAGTGTCTATGAT
>high_amp|unique-read-0280060_48998
CGCACACATACACAAACACACATAGACACACGGAAACACATGCAGACACGCACAAAAACACATGCATGTACAAACACAAACATACAAACACAAACAAACATACACAAAGATAGACACACACCACAAACACACACATGCCCCATGGAAATCG
>high_amp|unique-read-0280176_49015
TAAAAAAACCATTCTTAAACAAGAATACCCAAACTAATCAAAAAGAAAAAACAAATAGCAAAAGAAAAAAAAACAAAAACA
>high_amp|unique-read-0280396_49048
TTTGTCTTAATTTCTTTGCTTAGACATAAGAAAGCAAGGCTTTTTTTTTATTTTTTGTCTTTGTTTTTGTTATGTATTGTGTTTGTATCG
>high_amp|unique-read-0280415_49054
AGCACCACTGCACTCCAGCTTGGCGAAAGAGCAAGATTCCATGTTAAAAAAAAAAAAGGTTAAATTTCAGGTTTATGCAAATTTCCTGTGTCAAAAATTGCCCCTTAGA
>high_amp|unique-read-0280448_49058
TCTTTAGGCAGTGGTTTCCAAACTCGAGCTGAAAAGTTTAGGGAAAGAATGAGGTTTTTTTTTTTTTTTTTAATATTATA
>high_amp|unique-read-0280626_49087
GAAACCCGGCGCCGCAAGTGTCATCGATGCAGTCGGTGGTTGTGGCAGATCGGAAGAGCACACGTCTAAACTCCAGTCACCCTAACGATCGCGTATGCCGTCTTCTGCTTGAAAAGAGGGGGGGGGGGGGGGGGGGGGGGGGGGGGGGGGG
>high_amp|unique-read-0280632_49088
AAGAAAAGAAAACATAACCAAAGAAAACAAAACAAAACAAAACAAAACAAAACAAAACAAAACAAAACAAAACAAAACAAAACAAAACAAAACAAAACAAAAAAAAACAAAAGAAAAAAAAAGCAAAAGAAAAGAAAAACAAAAGAAAAAC
>high_amp|unique-read-0280635_49089
GACGTGTGCTCTTCCGATCTTATTAAATGTCAGTGGTGTTCCTTTCAATGGTTGCAGGATAGAAAGACAGCCTTACTTGGTTCAGTCTTAGACGAATAATGTCAGTTTTATATAAAAATTGGTTTTAAAGGGAAGACTGCACCACTTATAA
>high_amp|unique-read-0280689_49095
AAAAATTAAAAAAAAAAATTTTTTTTTTTTTTTTTTAATGAAGAAGATGAGCTGCTAAGGAAAAGTTTGAAAGAGAGACGATGTTTGTTTCAAGCCATTTTGTCTATAATCCCAGCCACTAGGAACAGTAAGCCAGCAGATAAAGGTTAAA
>high_amp|unique-read-0280744_49097
TTTTGTTTTTTTTTTTTTTTTTTTTTGCTTGTTTGTTTTTCGTTGTTAATTTGATTTTTTTTTGTGTGTGTTATTTTATTTATTTCTTTTGACATCTGGGCTTGTTCCGTTCTCAGCCGCTGAATACCGGCCTCGCAACTTTTTGAACCGT
>high_amp|unique-read-0280982_49152
TGAGTTGGCGAGCTGCCATGACTTAAAGAAGATACAAGCACTTCACAGAACTCAGTACCCTTAGCAATTCCACGTGCATGGTTTCCAGGGACCCCACAGAAGACGTGCCATTTAACAGAGATTCTACATTTAGGGAAGCTCAGAGTAAGAT
>high_amp|unique-read-0281008_49156
TCAATCTAAAAATAAAAATAAAAAAAAAAGAAAAGAAAAAGAAAAAGAAAAGAAAAGAAAAGAAAAGAAAAAGTGGTTCATAAAATGTGCCATGA
>high_amp|unique-read-0281140_49186
CGGCCTACGATATCGTTAGGGTGACTGGAGTTCACCCGTGTGCTCTTCCGATCTGCAACGCCTAGGCACGGGTTACATCACGTTTGTCATCAGTTCAGAGAGATGTGAAAACGCCCCTGGAGGCAGGGCCTAGACAACAGCTATATCCCCT
>high_amp|unique-read-0281208_49191
TTTGTTTAAAAAAGCATATCTATCTCTACATAGAAAAAATAATAAGATCGGAAGAGCACACGTCTGAAGTCCAGTCACCCTAACGATCTCGTATGCCGTCTTCTGCTTGAAAA
>high_amp|unique-read-0281315_49210
ACCAAAGCCTGTCAGAGACACAACAACAACAACAACAAAAAAAAAAAAGAAAAAAAAAGAGAGAGAGAGAATTTTAAGCCAATATAGATCGGAAGAGCACACGTCTGA
>high_amp|unique-read-0281483_49239
GTTCAAATGATTCTAGGGTTTGGCTTCAAATGATTTTATTATATATATATATATATATATATATATATATATATATATATATATAAAATAAAAAAAATGTTTTAAAAATATTAAATAAAAAACTGATTTTTTAAATATTAATATTGTGATT
>high_amp|unique-read-0281501_49242
CCATGAAGAAAAGTTAAATGTATATTACTAAGTGAAAGAAGCCAACATTTTTTTTTTCTTTTTTTCTTTTTTTGCTTTTTAGGGCCATACCTGCAGCATACGGAGCTTCCCAGGCTAGAGTTTGAAGCAGAGCTGCAGCTGCCAGCCTACG
>high_amp|unique-read-0281521_49248
TGTATGAGCTGGAGATGATTAAAATGAAATTGTAAAGAAACAAGGGCCTCCATGCGAGCTCTGCCCTGCCTGTCCTGTGCCAGCAGCCTGGGATGGGGACTGAGGAAAAATGGTCATAGTACGGCCTCATCCCAGCCCAGGGCCACGTGGA
>high_amp|unique-read-0281526_49249
ATGTGTGTGACTGCACGTGTGTGCCTGTGCTCGCGTGTGTGCGTGTGCATGATTATGTGTGCGGATATGCACGTGTGTGCGTGTACACTCGTGTGTGCACGCGTGTGACTGTGTGATTGTGCACGTGTGCGTGTGCTCTCATGTGTGCATG
>high_amp|unique-read-0281554_49252
AGGAGGGGGACACCCAGTGAAGGGTCCTTTGGCCTTGTAGTTTCTTAGAGGCTTCCTCTGGGAACATGTACTGGGAGCTGGGGTGGGTCCTGCACCTGCATGGGGCCATTTCCCTTCGTGGGCCCACAGACAACTGTTCCCCACCACGGAG
>high_amp|unique-read-0281569_49255
CTCTCTCTCTCTCTCTGACACACACACACACACACCTATCTATCTATTAATATTTATGTCATCATTCCAGGAATTAAAATAACGCATTATCGGCAAGCAAGTGCGAAATTTGTAGAGTGCTTCAGCGAGGAGAGGGGTTTAGTTTACCGCA
>high_amp|unique-read-0281764_49280
GATCTAAATAAATGTGAAAGATCTAAAGAAATGAATGGAAAGGCTTAACACTCTTTGAGATGGTAATGCTTCCCAAAATGTTCTACAAAATAACTGCACTCTCAGTCAAAATCTCAGCTGATATTTTGCAGAAATGTATAAGC
>high_amp|unique-read-0281772_49285
AAAAAATCCAAAAGAATTTACAAAAAATACTCCTAGAACTGATAAGTAATTATAGCAAGATTGTGGGATACAAGGTTCTTATACAAAATTCAGTCACTTTCCTACACGGCAGCAGTGAACAAGTGGAATTCAAAATTTAAAACATGATAAA
>high_amp|unique-read-0281857_49298
AAAAGAAAGAAAAGAAAAGAACAAAAAGAGAAAAGAAAAAAACAACACACAAACAAACAAAAAAAAAAAAAAAGA
>high_amp|unique-read-0281840_49303
TGTCCAAAGCCGGCACTGCAGCACCGGTGCTCGAACGAGTGAGACAGAACGGGAGAATTGGAGAATCTCTTCGAGTGGAGAAAAGGTTTTATTCAAAGGAAAGATCTGAAGAGCACAAGTCTGAACTCCATTCACCCTAACGATCTAGTAT
>high_amp|unique-read-0281885_49306
AACAAAAAAAAACAAAAAAAAACGCAGAAGCGGCCCAAAGAAATAGCAAAAAGCCAAAAAAAAAAAAAAAAAAACAGAA
>high_amp|unique-read-0281877_49310
TATGTATGTATGTATAGACAATGCAATATACAACTACAACAAACTAAATAAAATAAATCTAAGTGACTTATAAAAAACAAACAAACAAGCAAACAAACAAACAATTCTAATACAAAATCAATCACTGTCCTATAGCTGCCTGTCCTTGAAC
>high_amp|unique-read-0282116_49342
TTTTTTTTTTTTTGCCAAAACCATGCTATTTTGATTACAGTATCTTTGTAATATTGTCTGAAATCAGAAATAATTATTCTTGCAGCTTTGTTCTTTTTCCTCACGATTGCTTTGGCAATTCTGGGTCT
>high_amp|unique-read-0282180_49357
GGGGGCGAACTGATCCTGGCCGACAACGAGCCGGGCCTGCTGGCCCCAGATCGGAAGAGCACACGTTTGAACTCCAGTCACCCTAACGATCGCGTATGCCGTCTTCTGCTTGAAAAAGGGGGGGGGGGGGGGGGGGGGGGGGGGGGGGGGG
>high_amp|unique-read-0282153_49359
CAAACCAGAACTAGTTGACACCCTCAGAATGGAGGGTTGAAAAGAAAAGGAATTAGTTTCTCTAATTCCTCTTGTGAGGTTTTTCTTTAAGTAAGATTTTTCTCTAATTAGAATTTCTCTAATTCCTTTACTAAAGTTGGTAAAGACCTGG
>high_amp|unique-read-0282165_49361
TTCCGATTTATTCCAGAAGGAGAAGAAAAAGGAAAGGAGATTGAAAATATATTTGAAGAAATTATGGCTGAAAACTTTCCAAACCTAAAGGATACTGATATCAAGATACAGAAAGCACAGAGGGCCCCAAATAAGCTGAACCCAAACAGG
>high_amp|unique-read-0282205_49364
CAAACCAGAACTAGTTGACACCCTCAGAATGGAGGGTTGGAAAGAAAAGGAATTAGTTGCTCTAATTCCTCTTGTAAGGTTTTTCTTTAAGTAAGATTTTTCTCTAATTAGAATTTCTCTAATTCCTTTACTAAAGTTAGTAAAGACCTGG
>high_amp|unique-read-0282345_49389
TTCTCATTTCATGAATGAGAACTGAAGCTCAGAGAGGGTATATAACTTTCCCAGAACACACGGCTAGTAAATGGCTGAGCTAGAATGAAAACCCAGGTCTCTCTGACTCCGAAGACTACATTCTTTCTATACCACAGTGT
>high_amp|unique-read-0282355_49393
TGTTTTTTTTTTTTTTTTTTTTTTTTGCTTGTTTGTTTTTCGTTGTTAATTTGATTTTTTTTTGTGTGTGTTATTTTATTTATTTCTTTTGACATCTGGGCTTGTTCCGTTCTCAGCCGCTGAGTACCGGCCTCGCAACTTTCTGAACCGT
>high_amp|unique-read-0282389_49398
GATCTTTAAACTCCACTAATGCTAAACTTTCTAAAGCAAAAACCTTTCCTCGAATTTTTAACCCAAAAGATATACACTCTAAGCAAATAATTCTACAGATTACCTCCAAAAAAAAATGTCA
>high_amp|unique-read-0282440_49415
GAAGGTGTAAGATGAGCCAGAAACACGTTTTTGTTTGTTTGAGATTTTTTTTTTTTTTTTTTTGATGGAGTTTTGCCCAGGCTG
>high_amp|unique-read-0282415_49420
GTTAGGGTGATGGACTTCAGACCTGTGCTCTTCCGATCTAACAATTGAAACTGGAAATTATGTTTCTAACATCACACTGCTTTGTACTTCATGGGCTGTATTCTACAGAGTACTTTAAGGCTACACCTACACCTCAGAATGTTTGATTTTA
>high_amp|unique-read-0282417_49421
GGTCCCATTCTGATGAAAAAAAAAAAAAAAAAAAAATGCAGAGCTTGAAAGCTCCTATCCGGTCCTGGATCAAGGCC
>high_amp|unique-read-0282611_49443
TGCAAATGATTATTTTTTTTACAAACTAACAATTATATATGAAGTAACATTTTGTAAAGAGATAAGCAATATAATCTGATATAATCGATTAGAAATGAATATAAGGTAAATAGTTATTAGATCGGAAGAGCACTCGTCTGAACTCCAGTC
>high_amp|unique-read-0282696_49460
AGGAGGGGGACACCCAGTGAAGGGTCCTTTGGCCTTGTAGTTTCTTAGAGGCTTCTTCTGGGACCATGTACTGGGAGCTGGGGTGGGTCCTGCACCTGCATGGGGCCATTTCCCTTCGTGGGCCCACAGACAACCGTTCCCCACCACGGAG
>high_amp|unique-read-0282821_49481
GGCGGAGGTTGCAGTAAGCTGACATTGCACCTCTGCACTCCATCTTGAGCGACAGAGAGAGACCCTACCTCAAAAAATTAAATTAAATTTTTAAAATGCCAGATGAAAAGGAGGTTGGCTGTTGAATGAGTAAAACAAGCATCGGAGGACA
>high_amp|unique-read-0282881_49490
AGAAGGAGAGGATGTATAAGAGGAAGAGGATGAAAAAGAAGAGAGAGGAAAGGGAGGGAAATAGGAAGAGGGGAGGCAAGGAGG
>high_amp|unique-read-0282906_49493
ATCTATTATGAAGATATGGTACATATATATGATGGAAAACTCCTCAGCCACCAAAAAAAAGAACAAAATAATGTCATTTGCA
>high_amp|unique-read-0282924_49507
TGTGTGTGACTGCACGTGTGTGCCTGTGCTCGCGTGTGTGCGTGTGCATGATTATGTGTGCGGATATGCACGTGTGTGCGTGTACACTCGTGTGTGCACGTGTGTGACTGTGTGATTGTGCACGTGTGCGTGTGCTCTCATGTGTGCATG
>high_amp|unique-read-0282985_49509
GGCATAAGAGATCGTTTGGGTTACTGGAGTTTAGACTTGTTCTCTTCAGATCTGTTTTCAGTACTGTCTTCTCCTTCCCCTTCTCATTCT
>high_amp|unique-read-0283190_49543
GAAGGAGAGGAAGTATAAGAGGAAGTGGAGGAAAAAGAAGAGAGAGGAAAGGGAGGGAAATAGGAAGAGGGGAGGCAAGGAGG
>high_amp|unique-read-0283279_49561
CAGACGTGTGCTCTTCCGATCTTTGACTATTCTGTATCTTCTGCACTTCCATATAGATTTTTAAATTAGCTTGCCAATTTCTACTAAAAAATTTCATGGTTTTGGATTTACATTGTATTGAATTTATACATTAATATGGAGAAAGTGACAT
>high_amp|unique-read-0283464_49594
TCACAAGGCCTCCAGCCAGAATCCAACTGACTGCTGGATGTTCCTCCCCTTACGCTTTAAACCATATGTCCCAGTTCCTGATCGCGAACATTGGAATGCCACAAAACTAAGAACATACACCACAGGCTTGGTGGGCCCTTTAGTCTCAAAT
>high_amp|unique-read-0283639_49633
CCTATGGGGGCATTGTGACATATCTCTACACTGATCACCCAGGTGATGGGACTTTTGTCTAGGCTCTGCCTATGGGGGCATTGTAACATAACACAACACTTATCAACA
>high_amp|unique-read-0283724_49642
TACTCAATAAAGTTTTTTGTAAAATTAATTTGGTACAGCTAAAATAGAAAGTATTTATGGACAAAAATCGCTTGGAATAAGACTATACAATATAGCAGGAGTCAGCCTATGAGGGATTCTCATCCCACGGGCATTGTATATTTTGTTTAAA
>high_amp|unique-read-0283878_49682
TCTTGTGTAGTGTGTTATCTGTGTGTGTGGTGTGTATGGTGTGTGTTATCTGTGTGTGTTATCTGTATCTGTGTTTATGGTATGTGTGGTGTCTGTGGTGTGTGTGTTATCTGTGTGGTGCATGTGTTGTCTGTGTGGTGTGTGTTGTCTG
>high_amp|unique-read-0283894_49685
AGAATTTGCAGTTAAATTTTGGATGTAATTTGGTAATACTTTGAGCAAGGAATTTTGGTTACTTTCTTCTAAATGTATGGTGTTTTATTCCTAAATTTTTAAGTCTGGTTTTGATCTCTTTACAATTTTAATTTCAGAATTTAAGATAGAA
>high_amp|unique-read-0283895_49686
ACTGGAGTTCAGACGTGTGCTATTCCGATCTTAAAAGAAAAGAAAAGAAAGAAAAACAGTGTGGAAATTCCTAAAAAAAAAAAAAAAAAGAAAGAAAGAAGGTGAGCTCTCATAGCTAAAGTC
>high_amp|unique-read-0283974_49698
CTTATGTCTCCTGTATTGGCAGGCTTTTTTTTTTTTTTTTTTTACCACTAGTACCACCTGAGAAGTCCCAGTATTAAAGA
>high_amp|unique-read-0284077_49733
CCAATATGGTGAAACCCCATCACTGCTAAAAATACAAAAATCAGCTGGGTGTGGTGGCATGTGCCTGTAATCCCAGCTAGTACGGAGGCCGAGGCAGGAGACTCACTTGAACCTGGGAGGTGGAGGTTGCAGACAGCAGATCGGAAGAGCA
>high_amp|unique-read-0284151_49737
GCACAGCTGATTCCATTCCAATTTTTTTTTTTTTTTTTTTTTACCTTTTTAGGGCTGTGCCCCTGGCATATGGAGATTCCCAGGCTAGGGGTCGCATGGGAGTTGTGGT
>high_amp|unique-read-0284286_49772
AGGCTCTAATGCCGCCTGGGGCATTTAGATTGCATTTGCCAATCGCTGACTGCTGTAGACAATTTGTTCCTGATCTCAATGTCGATTTTGAATAACTTTAGCTGGGCTAAGTCTCTTGCATTGAATAACTGGGAAACATGCTATTAAGGTA
>high_amp|unique-read-0284400_49792
CCAATTTTTAAAAAGGCAAAAGATATGAATATGCATTCTGTGAAGAAAATATACAAGTGGTCTGTAAGTACATGAAATGATCCTTGACATCATTAGCCAACAGAGAAAGATAAGTCAAAACCACAGTGAGATACCACTTTATAGCCACTAG
>high_amp|unique-read-0284405_49793
TCTCTCAGCCTTTGTCTGCATCAGGCCAGGAGCTGCAGTGGGGAATAATGGATGGTGATGAACTTCATCTGTTTCCCTGCTGTGTACATCTCCGCCTCCTCCCCTTCTCACTAGGCTGCCTCTTGTCCTCTGGGGCTGCAGATCGGAAGAG
>high_amp|unique-read-0284559_49811
ATGTGCCTGGCACATGGCCTGTTCTAGTCACTACTAGATTAACATTTGTCTCCTTCTCCCTTCCTATTATTGAGGTCCATTCTGTGGGTGCCTGACACCCAAGTATCACTTGCACAGATTCCCCCAAGTGCACAGGAATCCATCTTTCTGT
>high_amp|unique-read-0284549_49816
GCGAATCCATCAGCTCCAGCGTCGCGAGGTCGAAGAGATCGGAAGAGCACACGTTTGAACTCCAGTCACCCTAACGATCGCGTATGCCGTCTTCTGCTTGAAAAGGGGGGGGGGGGGGGGGGGGGGGGGGGGGGGGGGGGGGGGGGGGGGG
>high_amp|unique-read-0284630_49829
ACGTGTGCTCTTCCGATCTGAAATTTTTTTTTTTTTTTTTTTTTGCGACCGTCGCATTATTTGCCGCCCAGTGCATCGCAATAACAATCAACTCGGCGAAAGAGTCCGCCATATGTGGTCTAGGTTGAGGTA
>high_amp|unique-read-0284644_49833
TTTAATAATAAAGGTAATTTTTTTTATTTTCAATGAAATTTTAGCTTCTAATAGTCTTCAAAAGCTATGTAGTTATTATCATAATGTTGCCTACCCTCTTAAACATTCTCAGGCTGCTTTGGAATCACCTTAAGCATTTATTTCTGAAAA
>high_amp|unique-read-0284651_49835
ACACGAAACCAAACATGAAAATGATAAATTTAAAAAAAAAAAAAAAAAAAACCTTGTTCATATCTTTTAATTAATGATTTGAAAAA
>high_amp|unique-read-0284708_49842
TCTTTAGGCAGTGGTTTCCAAACTCGAGCTGAAAAGTTTAGGGAAAGAATGAGGTTTTTTTTTTTTTTTTTTATAATA
>high_amp|unique-read-0284738_49856
ATTATTATTATTATTATTATTATTATTATTATTATTATTATTATTATTATTTGTAAAAATTTATTACTATTTTCTGCGATCGTATTATTATTAATATCAATTCCTATTATTCGTTTGTGATTTTAGATTTATTTTTGATTTCAAACAAAAA
>high_amp|unique-read-0284837_49861
TAGGGTGACTGGAGTTCAGACGTGTGCTCTTCCGATCTCTTTCTTTTCTCCTTCTCTTCCTCCTCCTCTTCTTCCTTCTGCTTCCCTTTCCTCTTTCTCCTTCTCCTTCCTCCTGCCCCTCCTCTTCCTCCTCTCCCATTCCCCCTCTCTC
>high_amp|unique-read-0284894_49867
TTTTAATATTACAGAGGAAATATCCCACAATGCAGACCCTGGATGAATTCTTTATATCTTTGGACTGCACTTATCAAATAAAATTGTACTTATAGAAAAAGCAAACACATAAATCTTGCCCCATTGTCAGCTGGCAAGCCCCAGCGAGGGC
>high_amp|unique-read-0285124_49910
TCTCACCATTGCACTCCAGCCTGGGTGACAGAGCAAAAAAAAACAAAACAGTAATTTTATTTTGATCAGGATTTTATGGGCCAGAAATTACTGAAGGTCTGAGCTGGTTATTCTGTCTCTGATACATTTACTGTCAGCAGAGGTGTCTGGG
>high_amp|unique-read-0285176_49916
GTTAGGGTGACTGGAGTTCAGAGGTGTGCTCTTCCGATATCTGGCGTGCTACAGCCAGGCTGTCCCTGCTCCTCTACAAGTCCTGGGCTTCCCATGGGATTCAGCTGCGAGTTCTTAGTCATGGGATCCTCAAGTGTCACTGTATTTACAG
>high_amp|unique-read-0285389_49953
GTTAGATACAGCAGCTGTGTGGTGGGCTTAGTCTGGAGCACCTCTTGCTGTCAGCTTGGGGTCTGGGCACTGTCAGGATTGTTCCCGAGCTGATGCCTTTGCCTGGCCCAGGCGCGGTTGACCTGCCCCTGCTGTAACACCCGCAAGAAGG
>high_amp|unique-read-0285478_49964
CTGGCCCATGCTCTCTTCAATCTGATTTTTCACAAATACCCAAACTGGATAACCAAACCAAAAATTTCAATACATATTTCTCCAAATAAGACATCCAGATGGCCAGCAGGTATGTGAAAAGATGCTCAAAGATCGGAAGAGCACACGTCTG
>high_amp|unique-read-0285603_49988
CCTGGTTCCTAGTAGGATTAGTTTCTGCTGCGCCATGACGGGAACCCCAGAAAGAGCAGTTTTTAAGAGAGAAGTTTAGAGTTATAAATGCCTATATTAGAAACAAAGAAATATCTCAAATAAACAACCTAATATTATAC
>high_amp|unique-read-0285700_50003
ATACATAGAACGATGTGTATGTGGGCACCACATCTGTAATGCACTTGCACTTCATCACCTTCAGTCAAATTAACCTACCTTTTCACCTACCTACTGCCTACCTACCTACCTACTGCCTACCTACCTACCTTGCCAACCTGCCTACCTGCCT
>high_amp|unique-read-0285736_50010
TCAGCAATGCCATGTCTCGGTTTATACCAAAAACATCAAAAGTAGCGATTCTAACAGATACTGGCACACCAATGTTCACAGCAGCATTATTCACAATTAGCCAAAAGGTAAAAGCAACTCAAATGTTCACCGACAGAAGAATGATCAAGTG
>high_amp|unique-read-0285804_50021
GTGAGGACGGGAGGGGGGTGTGTTTAGGTCAGCTGACAGGTGAGGAGGGGAGGGAGGTGCGTTTAGATCAGTTGACAGGTG
>high_amp|unique-read-0285836_50026
TGGGAGTCCACCAGACCTAACTCGGAGAACCTTATTTGGTCACATTTGCTGAGCAGTAAAGCAAGTTCAACAGGTTTGACCTGGGGTGACTGTCTGCTCTTCATGTTTTCCAGACATCACCCAGTGAATTCCCAGTCAGAGGTCATCCCTC
>high_amp|unique-read-0285774_50029
TAGTGCCGGGTTCACTGGGTATCAGCACGGTTTTAGAAAAACTCTTCCCATATGGACGAAATCTGGTTTAAAAAGGAAAACCCAAACTGCCTGGGCTTGTCACCCTACCACAATGGGAAAGGGGATCAGTTTTGATACCATCTTCAGTTAT
>high_amp|unique-read-0285854_50032
TTTTTTTGAGAGAAGATCTTGCTCTGTCACCCAAGCTGAAGTGCCATGGTGCTATCACCACTCACTGCAGTCTTGCACTCCCAGGGTCAAAATATTCTCCTGCCTCAGCCTCACAAGTAGCTGGGACTACAGGCAGAGGCCACGACACACA
>high_amp|unique-read-0285875_50039
ATGTGGAACCACAAAAGACCCAGAATAGCCAAAGCAATCCTGAGAAACAAAAACCAAGCAGGAGGCATAACTCTCCCAGACCTCAAGCAATACTACAAAGCTATAGTCATCAAAACAGTGTGGAACTGGTACCAAAACAGACATATAGACC
>high_amp|unique-read-0285892_50048
AAGATTATCTTACAACTTATGAAATGAAGATCTGGCATAATAGACTCAGAATGTGACGAAAATTTTTTCATTAAGTGCTAAGATATCCTGCAAGGCATGGCATTTTATCTCAAGTCTCTAATAACATTAATATACCCTTTTAATCTCTGAA
>high_amp|unique-read-0285943_50053
CAGAAACCTGCAGCATCCTTCTCTGCACCACCAGACAGTAACACCCCTGTGCTGGAACAGACAGAAACAAGGCTCAAGTCGGGAAAGCCACAGGCGGCCACTGTGGGCCTGCATCTCCGCTTCTGGAATCTGGCTTTGAGATCCTGCCTCC
>high_amp|unique-read-0286277_50107
CTGTTTGGAAGACTGCAGATGCAGGCCTGGGCCCAACTACATCTCCCCAAGACTCTGGCTTCTGGTAGCATCTCAAGCAGTGAAGCCCTGCCACTGTGTCCTTTCCCTGACGGGGCATCAGCCTGGTTAAGAGTGCAGTCTCTGAAGCCAA
>high_amp|unique-read-0286453_50136
CTCTTGCATCCCTATACACTAACAATGAAAGATGATAGAGATAAATTAAGGAAACAATTACATTTACCATTGCACCAAAAAGAATAAAATACCTAGATATAAACCTACCTAAAGAGGCAAAAGATCTGTGCCATG
>high_amp|unique-read-0286585_50154
GCACGGCACTGGGGCACTTTAAACAACAAGATCACCGCATCGTGGAGGAACGTGCGGCACTGAGGAGACCATAACAAGGACACCTGTTTACCATATGCGAGCTGAGCCAGGAAAGCAAAACATCACCTCATTCTATTATGTGTATGTGTAA
>high_amp|unique-read-0286780_50192
GAAGATCAGGGGTACACATCCCAGTTTGATATACAGGAAAACTTGTGTCACAGGGGTTAGTTGTACAGATTATTTCATCACCAAGGTATTAAGCCTAGTATCCATTAGCTATGTTTCCTGATCCTTTCCCACCTCCCACCCTCCACACTCC
>high_amp|unique-read-0286789_50195
AAGCAGAAGACGGCATACGAGATCGTTAGGGTGACTGGAGTTCAGATGTGTGCTCTTCTGATCTCAATACAATTTTTAAAAATAAATAAAAGAGACCCTAAAGAGCTCCCTGGCTCCTTCCATCATGTGAGGACACAGTGAGAAGGAGCAT
>high_amp|unique-read-0286843_50215
ATGTACACCTGAATGAAAAAAAAAAAAAAAAAGATGGGCTCTATTCTGGAATCTTGTGATACTGTGAACAAATTGAG
>high_amp|unique-read-0287234_50271
ACCTCGGGGGGTGTTGCTGTGTGGGTGGTAATGGGTGGGAGCAGACCGTGGCTCAGTCCAGAGAAGCTTTCAGGAGCTTGGAGCCAGAGGACATGGAGTGGACTGCCTTGGCAGGCAAGGGCCCCGGCGAT
>high_amp|unique-read-0287486_50318
CGCACACATACACAAACACACATAGACACACGGAAACACATGCAGACACACACAAAAACACATGCATGTACAAACACAAACATACAAACACAAACAAACATACACAAAGATAGACACACACACAAACACACACATGCCCCATGGAAATCGG
>high_amp|unique-read-0287591_50330
ACCTGCAGAAAAGGGGTCTGACTGTTAGAAGAAAAACTAACAAACAGAAATCATTAACATCAACATCAACCAAAGTATCCCCACACAAAAACCCCAACCACAGGTCATCAGCCTCAAAGATCAAAGGTCGATAAATCCACAGATCGGAAGA
>high_amp|unique-read-0287703_50360
TTGAACAAGCACCTGTTGGTTACTATGCTAACTACCTGGGTAATTGGATCATTCGTACTCCAAACCTCAGCAACATGCAATTTACCCATGTATCAAACCTGCACGTGTACCCCCTGCACCTATTATAATTTTACAAAAAAGGAAAAATAAA
>high_amp|unique-read-0287682_50361
TGACATTTGATTCTCAGAGCATCTGTTGGTGTTTTCTTTGAAATCTGCCCTGTGCCAGCTCTACCTGTAAGGATGACCTGCAGGACTTTGGAATACTTTTTCGATCTCCATAGCAACTCTTTCTGCAGGAGTATATTCTTAGGAGGCTCC
>high_amp|unique-read-0287837_50380
TAAAATTACCAAAAAATATCTAAGTATCACACTTAATAACAGTCATCATTGTCTTCTGAAACTTTTATTGTAGTCTTCATACATGTGTATGTGTGTGTGTGTGTCAGTGTGTGCGTGAATGTAATGAAATTTGTTGTAAACTGTATTACTC
>high_amp|unique-read-0287787_50385
GGGCATCGAGGTAACAAACTACAAGGAGTTGGTGAGGTTGCTGAGGCAAGCAAAGTCATTTGGGAGGAGAATGAAATGGCAAGAGACCCCATGGAGAATTTTCTTTTTTTTTAATTCTAATTTTATTATTATTATACTTTAAGTTTTAGG
>high_amp|unique-read-0287912_50398
TAAAACAGCCTCCAGAATCTGGGAAGGAAGGCCCCTCAGGCGACAGCCAGTAAGGAAATGGGATCTCAGTCCTACAACCACAAGAAAGTGAATTCTGCCAGCAATCCTAGGGAGCAAGTACACAGATTCTCCCTTAATACCACCAGAAAAG
>high_amp|unique-read-0287977_50410
AGGAGGGGGACACCCAGTGAAGGGTCCTTTGGCCTTGTAGTTTCTTAGAGGCTTCTTCTGGGAACATGTACTGGGAGCTGTGGTGGGTCCTGCACCTGCATGGGGCCATTTCCCTTCGTGGGCCCACAGACAACTGTTCCCCACCACGGAG
>high_amp|unique-read-0287981_50411
CCCAAAGAGTTCTTTCTTTAAAAATTCTTCTAATAAAAGCCTTTCATTCAAAGTTTTAATGTAATCTCAAGTATTCAGATTGTATTTTGTAAATACAAAAGAAATGGTCACTCATAACTAGAGAATAATCATTTGAATCATTGCATTTTAG
>high_amp|unique-read-0288180_50451
AGCCGCGCAGGTTGCGCAGCTTGCGCTCGGCCATGAGCGGCTTCGGCCCGGAGATCGGAAGAGCACACGTCTGACTCCAGTCACCCTAACGATCGCGTATGCCGTCTTCTGCTTGAAAAGGGGGGGGGGGGGGGGGGGGGGGGGGGGGGGG
>high_amp|unique-read-0288207_50459
TTTTTGGTTTAATGACGATTCCCCTCATGTTTTCTTTGACTATTGCTTTTTGCCTTTCTCTCTCTCTCTCTTTTTTTTTTTTTTTTTTGGTCTTTTTGCTATTTCTT
>high_amp|unique-read-0288247_50466
GATCTATGTTTGCACTTTGCCTGTGGGCACTTTGTGTGGCCATGTCAATGTTCCCTTAGCCCAGATGTCAGCTGGATAGCTTGGCCTCCTGATTGACAGAGTCCCAGCTTGGTTTGGCTCAGGTTCTACCTCCATTACCCATATCCTCATG
>high_amp|unique-read-0288257_50470
AGCCGTGAGATGCAGAGGCCACCTTCACGCTCAGAATTTGTCTTGGTTCAAGCTGGGGGTGGAGCATCCACAAGACAATTCAACAGCGACAATCCTGAAGGCCACAAACGTCCGTGGGCCATCAACATCTTCATATCCATCACCCCATTAG
>high_amp|unique-read-0288267_50474
TATGTATGTATGTATAGACAATGCAATATACAACTACAACAAACTAAATAAAATAAATCTAAGTGACTTATAAAAAGCAAACAAACAAGCAAACAAACAAACAATTCTAATACAAAATCAATCACTGTCCAAAAGCTGCCTGTCCTTGAAC
>high_amp|unique-read-0288276_50476
TGAAATGCTATTTATAACAGAGAAAAGTTGAAAGCAACCTAAGTAACCAACATTAGGAAAGGGTCCCTTATAAAATGGTGTATTATTTAATCATTATAATTTTGATTGCATGGGTTAGATTTATATAATCTCAATCTGTAAAGAAGAAATG
>high_amp|unique-read-0288316_50486
TTTTTGTAAAAATCTTCTTCTTTTTTTTTTTTTTTTTTTTTGGCTTTTTGCTATTTCTTTGGGCCGCTTCTGCGTTTTTTTTTGTTTTTTTTTGTT
>high_amp|unique-read-0288360_50494
AATGCAATGGCTAGTTTTTATTAAAAAGAAGAAACTTTTTAGCACATTTTGAGTTACTAAGTGCAGGGGCTCAGTGGGCCCACTGGTTGGGCAGCTTGTAATAGTTTCCAGTCAGGGCATCACAGGGGCTCACCTTTGGCCAGCCAAAACC
>high_amp|unique-read-0288528_50516
TGCCATCTCATCACACGGCCTCAGGACTACGTGCAAGCGCTGAACGGCCTCTGCTATGACGGCGTGGAGGGCCTCATCTACCTGGCCCTCTTCTCCTTCGTCACAGCCCTCATCTTCAGCTCCATCGTCTGCAGCGTCCCGAACACCTGGC
>high_amp|unique-read-0288539_50519
GAGGTGAAAAACAGAAAATAACCTAAACTCTAAACAATAAGAGTTTACTTACATGAACTATACTAAATCCATTAGAAGATCATTAACTTATGTTTTCTTAAGATATTCAATTACAGTGGAAGTCTCGATTCTTAAGAAAGAAAAAGTATAT
>high_amp|unique-read-0288625_50530
GTTCAGACGTGTGCTCTTCCGATCTCTTCTCCAAACAAACAAAACAAAAAAATAGCCAAAACAGTAGCTTATTCTTAACTTACCAACTAACCTTTTTGCGAAGTTTCTGTATGCGATTGATGACTTCCAGAGCCATTCCTTCATCTACCAT
>high_amp|unique-read-0288815_50566
CGATTTCTAGCTCCATAACTTTGTGGTCAGAAAAAAAATGCTTGATATGATTTCTATAACGCTGGAGTTCCCATCATGTCTCAATGGTTAGCAAACCCAACTAGCACCCATGAGGACATGGGTTCAATCCCTGGCCTCACCCAGTGGGTTA
>high_amp|unique-read-0288936_50593
TCTAATACAAAAGACAGACAAAATGAAGAAAAACAATTGTGGAAATAGAAAACGAAAGGAGCAGCAGAAAACTAAGAAAAGTAATAACTCAGAAATATGACACATTACATCTATAAAA
>high_amp|unique-read-0289141_50632
AACAAAAAAAACAAAAAAAAACGCAGAAGCGGCCCAAAGAAATAGCAAAAAGCCAAAAAAAAAAAAAAAAACAGAATAAGAGTTTTACAAAAACTCTCTTACTGTCAGTTATAAATTTATAAGGAAATGGAAAAATAGTAAAATTCATATT
>high_amp|unique-read-0289245_50644
ACGAAAAGAAACATGAAAATGTTAAATTTAAAAAAAAAAAAAAAAAAACCTCGTTCATATCTTTTAATTAATGATTTGAAAAA
>high_amp|unique-read-0289231_50648
GCACAGACAAAAAAAAAAAAAAGTGGTTGATCTGTCCTTTACCCTATCTAGCTCATGGGATACAACATGAAATGCCAATATTTTCGGAGTCGT
>high_amp|unique-read-0289294_50656
AGCAATCCAAAGAAAACAGAGTAAGGCTGGTAGTATAATCCTCCAAGACTTGTGGGTATACTACAGAGCTAACAGTAATGAAAACAGTGTGGCACCAAAAGCACCAAAACAGACACATAGATCAATGAAACATAATATAGAGCCCAGAATT
>high_amp|unique-read-0289272_50659
ATGTGTGTGACTGCACGTGTGTGCCTGTGCTCGCGTGTTTGCGTGTGCATGATTATGTGTGCGGCTATGCACGTGTGTGCGTGTCCACTCGTGTGTGCACGTGTGTGACTGTGTGATTGTGCACGTGTGCGTGTGCTCTCATGTGTGCATG
>high_amp|unique-read-0289282_50662
TGAGCATCTGACAGCCTGGAGCAGCACGCACACCCCCAGTGAGCATCTGACAGCATGGAACAGCACCCACAACCCTAGGTGAGCATCCGATAGCCAACAGC
>high_amp|unique-read-0289387_50691
CCCTTCCTCACTCTCAGTCCCAAAGCCCTGCCGAGGTGGGCAGCCTCCTGAGGGAATGTGTCTGTTTATCTGCTGCACGCCTTTTTTTTTTTTTTTTTTTTGT
>high_amp|unique-read-0289492_50702
CTTTGGGTAGAAAGAAAAGATAACTTCTTAGGTGTCTGCCTCTTCACTTGGGGGAAAAAAGGGGGGCCTTGCCAGACCTTGCCTAGCAATCAAAAAGAAAGCAGGATAAATGGGAACCCAAAGTTTTCAGTATCACCAATTATGGCTTAAA
>high_amp|unique-read-0289735_50738
TTTTTGTACAACTCTTCTTCTGTTTTTTTTTTTTTTTTTTGGCTTTTTGCTATTTCTTTGGGCCGCTTCTGCGTTTTTTTTCGTTTTTTTTTGTT
>high_amp|unique-read-0289862_50756
CTCTTGCATCCCTATACACTAACAATGAAAGATGATAGAGATAAATTAAGGAAACAATTACATTTACCATTGCACCAAAAAGAATAAAATACCTAGATATAAACCTACCTAAAGAGGCAAAAGATCTGT
>high_amp|unique-read-0289943_50781
GGTCTATATGTCTGTTTTGGTACCAGTTCCACACTGTTTTGATGACTGTAGCTTTGTAGTATTGCTTGAGGTCTGGGAGAGTTATGCCTCCTGCTTGGTCTTTGTTTCTCAGGATTGCTTTGGCTATTCTGGGTCTTTTGTGGTTCCACAT
>high_amp|unique-read-0289995_50787
ATCAGACGGCTGTGGCTATTTATGACTTCTGTCCTCTCTACTAGTTCTGTGGTCTCTTTGCCTTTAGGCAGAACCTCTGCTGGTCAGTATATGACCCAAATCTCATTTCTGAGAGATCCAAGCTTTTGGTGGTCCTGCCTATTCAAGGGGT
>high_amp|unique-read-0290153_50809
TACCTCAACCTAGACCACATATGGCGGACTCTTTCGCCGAGTTGATTGTTATTGCGATGCACTGGGCGGCAAATAATGCGACGGTCGCAAAAAAAAAAAAAAAAAAAAAAATTGCAGAACGGAAGA
>high_amp|unique-read-0290341_50851
GTCCAGTTCCTTTGATATATATGTCTTTTTTTTCTTGCCAAAACCATGCTATTTTGATTACAGTATCTTTGTAATATTGTCTGAAATCAGAAATAATTATTCTTGCAGCTTTGTTCTTTTTCCTCACGATTGCTTTGGCAATTCTGGGTCT
>high_amp|unique-read-0290537_50889
CCCTTCCTCACTCTCAGTCCCAAAGCCCTGCCGAGGTGGGCAGCCTCCTGAGGGAATGTGTCTGTTTATCTGCTGCACGCCTTTTTTTTTTTTTTTTTTTTTGTCTTTTGTCCCTTTAGGACCGTACTTGTGGTATATGGAGGTTCCCAGG
>high_amp|unique-read-0290605_50901
AGAATGCAGAAGCCTCTGGAGCCGATGCGGTCAACTGGAAGAAATGGTATCAGCAATGGAAGATGAAGTGAATGAAATGAAGAGAGAA
>high_amp|unique-read-0290612_50905
AGGAGGGGGACACCCAGTGAAGGGTCCTTTGGCCTTGTAGTTTCTTAGAGGCTTCTCTGGGAACATGTACTGGGAGCTGGGGTGGGTCCTGCACCTGCATGGGGCCATTTCCCTTCGTGGGCCCACAGACAACTGTTCCCCACCACGGAGG
>high_amp|unique-read-0290598_50908
CGGCATACGAGATCGTTAGGGTGACTGGAGTTCAGTCGTGTGCTCTTCGGATCTGAATATACCTTTTACCCATTTGGCAGGTGACCTAAATATTTGAGGGAGCCAGGTGTAGTGGTGCGCGCCTGTAATCCAAGCTACTCAAGAGGCTGAG
>high_amp|unique-read-0290652_50923
CTACTTCTCAGGGCCTCTTGGGGACTGCTGGGAGCAGGTGTGAAGTTCCAGTTTATTAACAAGTTAAGTCAGTGTTGCTGTGCATTTTGAGGGGGCTAATAGACTGGCCAATCTCAATGAATATAGAGTAGCACTGCACTGGAAAAATAGA
>high_amp|unique-read-0290791_50929
AAAAGAAAGAAAAGAAAAGAACAAAAAGAGAAAAGAAAAAAACAACACACAAACAAACAAAAAAAAAAAAAAAGAGG
>high_amp|unique-read-0290895_50956
CCAAAAATGCGCTCCAAAGAAGAATACAGGAATGTTAAGTGTATTATAAATGAATACTATAATCAAAATTATTGTGATGGGGAAAAACCAAATCTGAGCAATTTTGGAAAACAGTGTTTTGTCTGTTTGCCGTAAAGCTAAAGAGACAAAA
>high_amp|unique-read-0290913_50963
CTCTCTCTCTCTCTCTGACACACACACACACACACCTATCTATCTATTAATATTTATGTCATCATTCCAGGAATTAAAATAACGCATTATCGGCAAGCAAGTGCGAAATTTGTAGAGTGTTTCAGCGAGGAGAGGGGTTTAGTTTACTGCA
>high_amp|unique-read-0290925_50976
GTTTCCATTTTTCTATGTGCTGTTTTTTTTGTTCCAGTCATACTCTTTTGATTATTGTAGCTATTTTAGCTCTGTAATGTAGTTTGAAACCAGGAAGCATGATGTCTCCAGCTTTGTCCTTCTTTCTCAGGGTTGCTGTGACTATTCTT
>high_amp|unique-read-0291071_51001
GTTAGATACAGCTGCTGTGTGGTGGGCTTAGTCTGGAGCACCTCTTGCTGTCAGCTTGGGGTCTGGGCACTGTCGGGATTGTTCCCGAGCAGATGCCTTTGCCTGGCCCAGGCGCGGTTGACCTGCCCCTGCTGTAACACCCGCAAGAAGG
>high_amp|unique-read-0291080_51008
AAAAGGTCATTTTGAAGGGCAGTTGGAGGCAAATCTGTAAGAGTCGTGACTGCGGAAGAGAGAGAGAGAGGGAGGGAACTCCCCCCTCCTGCATCACTGCTCCCCCTTCTCTAATATCATCATCACCATCATCATCATCTGCACCACTAGC
>high_amp|unique-read-0291171_51017
GTTATCTCTGAAGACGCGAGCTAAATACATCTCACAACAGATGCTTACTCGTGTGTTCATCTTACTGTGAATAAATATGACCAGTTGTAATCAAAGAGTTTTAATGCCTCTCACTTGAAGTGTCAAAATTGCCTGCCATGTGAATTTTAGA
>high_amp|unique-read-0291208_51035
GGAGTTCAGACGTGTGCTCTTCCGATCTGACACATACGCACATGCATGCATATGCACACCATAGCACACACACACACACCACACACACACATGAACAAACTCACACATACACACCAACACACAGAGACACATACGCACATGGATGCATATG
>high_amp|unique-read-0291354_51067
TTGTGAGCATTTTCTCAAAGGGTTCTGGTTATACACACACTGGTTCAGGTCTAGAAGAGCATTCCCCGCAGCCTTTCACACTGGTCATGGGATGAATGTTAAGTGACATAGAGAAAAAGTCCACTGTTGAGGAGGAAAGCAGCCAGTTGTA
>high_amp|unique-read-0291390_51076
TCTGGACAACTCGGGGGTTGTTGCTGTGGGGGTGGGAATGGGTGGGAGCAGACCGTGGCTCAGTCCAGAGAAGCTTTCAGGAGCTTGGAGCCAGAGGACATGGAGTGGACTGCCTTGGCAGGCAAGGGCCCCGGCGAT
>high_amp|unique-read-0291453_51081
AAAAGGTCATTTTGAAGGGCAGTTGTAGGCAAATCTGTAAGAGTCGTGACTGCGGAAGAGAGAGAGGGAGGGAACTCCCCCCTCCTGCATCACTGCTCCCCCTTCTCTAATATCATCATCACCATCATCATCATCTGCACCACTAGCACCA
>high_amp|unique-read-0291560_51100
AATCACACAACACAACAACCACCAATTGAAGAATGGGTAGGGGAGCAGAATAGATATTTCTCTAAAGGGGTCATACGGATGGCTGACAGGCTGTGAAAAGATGTTCAATATCACTAATTATTGGGGAAATGCAAAACCACAATAAGATATC
>high_amp|unique-read-0291619_51105
GGTCCAGAACTTTCTCTAACATATGAATTACCAATGAACTACTTTATACTTCTACTCTTCACATTTCCAACTGATTAGGTCCAGAAATGGACCCCTGATGTACACCCGATCCCTATTCTACCCCAGCCCCCATGAAGCCCCCTTCTCTTTC
>high_amp|unique-read-0291636_51112
TCTCGTTAGGGTGTCTGTAGTTCTGACGTGTGCTCTTCCGATCTGTGTATATTTTTTGTTTGTTTGTTTTTGTTTGAGATGGAGTTTCGCTCGTGGCATGCCCAGGCTGGCGTGCAATGGTGCAATATCG
>high_amp|unique-read-0291808_51140
ATGCAATATTTTATGTAAGAAAAAGAAACTTAAGACTATGTATTTGTATATCACTTGCATGAAGACACTAGAAGGATACTCAAAAATAACAAAAGTGACTTACTGTATGAAAAGGGATTAAAGCTTATGAGAGCAGAGGCCAAGACAAATG
>high_amp|unique-read-0291822_51146
CAGAAAAAAACCTGTCTTTTGTTATGTTAATGAGTGACTTTTACACTACCCCTAGATCTTCCAAAGATGGAGTCTGGTTGCCAGGGGAACCAACCACAAGATTAGAGGGTTGGATGCTTTTGTCCTACCTCCTGCCTTCCAGGGTGGGGAG
>high_amp|unique-read-0291883_51151
ACTCCAGAACGGGGTCAGAAGGTTTCAGAACACCGGGAGGTGGTGCTGACCATGGGGGTGGGGGGGGCGAATGCTGACACC
>high_amp|unique-read-0291876_51165
GGTCAACAAGGCGTTTGCCGAGGCATATCCCAATGCTGAGGGCATGAGTCGGCGTATGTCCGAGGGTCGATACTGGCAAGGCCTCCAACAGCAGCAACAGCAGCAGCAACAACAAGAGCAGCCGGGAGGGACTGGGTTCACCTCGCCATAT
>high_amp|unique-read-0292061_51191
CTCTTGCATCCCTATACACTAACAATGAAAGATGATAGAGATAAATTAAGGAAACAATTACATTTACCATTGCACCAAAAAGAATAAAATACCTAGATATAAACCTACCAAAAGAGGCGAAAGATCTGTGCCAGGAGAGCGGAAGAGCACA
>high_amp|unique-read-0292245_51221
CAGGAGTAGCCCTAGAAAAGGCAAAAAAAAAAAGACACACACACAAAAAAGGCCCTGTTCCTTAGGAGCTTAAAACCGGGCAGACTACACAAACCAACACTAGCCACGTGGCCGGGGGTGAGGAGCCCCAAGCAGGGCCCCAGCCCCCCAT
>high_amp|unique-read-0292252_51224
CCCTTCCTCACTCTCAGTCCCAAAGCCCTGCCGAGGTGGGCAGCCTCCTGAGGGAATGTGTCTGTTTATCTGCTGCACGCCTTTTTTTTTTTTTTTTTTTT
>high_amp|unique-read-0292385_51251
AATCACACAACACAACAACCACCAATTGAAGAATGGGTAGGGGATCAGAATAGATATTTCTCTAAAGAGGTCATACGGATGGCTGACAGGCTGTGAAAAGATGTTCAATATCACTAATTATTGGGGAAATGCAAAACCACAATAAGATATC
>high_amp|unique-read-0292414_51255
TTTTAAAGCAGTATTTTAAATTTTCAAAAATTAAAACATAATCACACTGGATGGATTACCACCCTAAAATTGGTATGGACGCTAATCATAGGTTTTGGTTTGTGTATTTGGAAAATTTTTCTTCAGTTCAGGGAATCATATCACAAAGAGA
>high_amp|unique-read-0292565_51281
GATTTGTCTGTACCTTTTATCATTAATCACTGCTGCAAACAAAGTTAATGGGAATGTTATGGCTCAATTTCGGTGCACTGGGGAAGCTTATCAATGGGGCTGCCACTTCCTAGCTACTTGTGGACTTTATCCGTGTTAACGGAGTTCACTC
>high_amp|unique-read-0292640_51295
GTTCAGACGTGTGCTCTTCCGATCTTGGGAGTTTGAAGATGTTATTTACCAATTTCTTTTACTGTCTTTCAGTGCTTTTTGTTTGTTTGTCTGTTTGTTTTCATTTAAAAAGTTGTTCGGTTTTTTTATGCTTTTTTTTTTTGAT
>high_amp|unique-read-0292666_51299
ATGTGTGTGACTGCACGTGTGTGCCTGTGCTCGCGTGTGTGCGTGTGCATGATTATGTGTGCGGATATGCACGTGTGTGCGTGTACACTCGTGTGTGCTCGTGTGTGACTGTGTGATTGTGCACGTGTGCGTGTGCTCTCATGTGTGCATG
>high_amp|unique-read-0292722_51307
GGTCTATATGTCTGTTTTGGTACCAGTTCCACACTGTTTTGATGACTGTAGCTTTGTAGTGTTGCTTGAGGTCTGGGGGAGTTATGCCTCCTGCTTGGTTTTTGTTTCTCAGGATTGCTTTGGCTATTCTGGGTCTTTTGTGGTTCCACAT
>high_amp|unique-read-0292738_51316
AAGATTATCTTACAACTTATGAAATGAAGATCTGGCATAATAGACTCAGAATGTGATGAAAATTTTTTCATTAAGTGCTAAGATATCCTGCAAGGCATGGCGTTTTATCTCAAGTCTCTAATAACATTAATATACCCTTTTAATCTCTGAA
>high_amp|unique-read-0292791_51326
TCCAACCACAGCTTCCCGAGTAGCTGGAACCACAGGTGTGTGCCACCACACCCGGATTTTTAGAGGTTTTTTTCTTTTCTTTCGTTGTTTTTTTTTTTTTAGATGCGGGGT
>high_amp|unique-read-0292812_51330
TTTTAATATTACAGAGGAAATATCCCACAATGCAGACCCTGGATGAATTCTTTACATCTTTGGACTGCACTTATCAAATAAAATTGTACTTATAGAAAAAGCAAACACATAAATCTTGCCCCATTGTCAGCTGGCAAGTCCCAGCGAGGGC
>high_amp|unique-read-0292859_51340
GACGTTATTACAAATAAAGTTGCTATAAATATTTTGGTAAAAGCTTTTGTGTGAAAATAAATCTTACCTTCTCCAGGATAAATTCTCAGGAGTGAGATTGCTGAGTCATATGATAAATATATATTTTTAACTTTATAAAAATCTAAGATCG
>high_amp|unique-read-0292932_51358
AAAACATTAATCAAGGAAATTAAAGAGGAGTCAATGAAATGGGAAGATAATACATTCTCCTGAATTGGAAGAACTAACATTGTTAAAATGGCCATACTTCCCAAAGCAATCTACAGATTAGATCGGAAGAGCACACGTCTGAATCCAGTCA
>high_amp|unique-read-0293087_51381
TGAGATAGTATATGTTTTTTGAAGCATTTTATGTTTTCTGCATGTATCAATTGAAAAGACAGAAGAAAGAGTATGCTTGTGTAATGGTTTGTCCTGGACATAGGGTTTGAGCTTGTTTCCTGAGTACTGTACTAAAAGAATAGGTGAAAAT
>high_amp|unique-read-0293102_51385
ACGGTTCAAAAAGTTGCGAGGCCGGTATTCAGCGGCTGAGAACGGTACAAGCCCAGATGTCAAAAGAAATAAATAAAATAACACACACAAAAAAAAATCAAATTAACAACGAAAAACAAACAAGCAAAAAAAAAAAAAAAAAAAACAGAAA
>high_amp|unique-read-0293163_51409
TGTTTACATGAGTTTATTCTTCCTTACAGTGGTTGGTAACTTTTGGGTTGTCGTTGTTGTTGTTAACTCATTTTCAGAGTTTAGGAAAGAAAAATTTGTTCAAAACCAAAAATAGCCCAATGGAGAAGTTTTGTGTTTGCTTCTACAAGGT
>high_amp|unique-read-0293282_51422
TAAAAGTGAAGTACACCTCAATTAAAAAAAAAAAAAAAAAGATGGGCTCTATTCTGGAATCTTGTGATACTGTGAACAAATTGAG
>high_amp|unique-read-0293312_51431
ACACCGCGCTGGCGCTGGTGGCGGCGGCCTGCTTTCTGTCGGCGGCGATGAAGATCGGAAGAGCACACGTCTGAACCCAGTCACCCTAACGATCGCGTATGCCGTCTTCTGCTTGAAAAGGGGGGGGGGGGGGGGGGGGGGGGGGGGGGGG
>high_amp|unique-read-0293365_51442
AAAAGGTCATTTTGAAGGGCAGTTGTAGGCAAATCTGTAAGAGTCGTGACTACGTAAGAGAGAGAGAGAGGGAGGGAACTCCCCCCTCCTGCATCACTGCTCCCCCTTCTCTAATATCATCATCACCATCATCATCATATGCACCACTAGC
>high_amp|unique-read-0293392_51446
GGCGATATAAATGATATGATCATCTCAATTCATGAATAGGAAGTATTTGACAAAATTTACCACTCCTTTACAATAAAATC
>high_amp|unique-read-0293456_51468
CGCGCCTTGCCTTCAGCCCGCGCGACGCGACGCCGCTGCCCAGATCGGAAGAGCACATGTCTGAACTCCAGTCACCCTAACGATCGCGTATGCCGTCTTCTGCTTGAAAAGAGGGGGGGGGGGGGGGGGGGGGGGGGGGGGGGGGGGGGGG
>high_amp|unique-read-0293620_51484
ATACATAATATATGTTATATATTTTATAACATATATCACATATAATATATGTGGTACAGATATAATATATATCATATATATATATCTATACATATCTATAATATATATCATATATATCATACATATGTGGTATACATTACATATTATATAT
>high_amp|unique-read-0293667_51492
TAGGCACCCAATAAACATTTGTGCTTTTTTTGTTTGTTTGTTTTTGTCTTTTTGCCTTTTCTACGGCCACTCCCGTGG
>high_amp|unique-read-0293625_51494
ATCATCTTTTCAACAGATGCAGAAAAAGCTTTTGACAAAATTCAACACACATTTATGATAAGAACTCTCCAGAAAATTGGCATAGAGGGAACATATCTCAAAATAATATAAGCCATATATGACAAATACACAGCTAACATCATTCTCAATG
>high_amp|unique-read-0293686_51502
TCTTGTGTAGTATGTTATCTGTGTGTGTGGTGTGTATGGTGTGTGTTATCTGTGTGTGTTATCTGTATCTGTGTTTGTGGTATGTGTGGTGTCTGTGGTGTGTGTGTTATCTGTGTGGTGCATGTGTTGTCTGTGTGGTGTGTGTTGTCTG
>high_amp|unique-read-0293736_51519
TACAAGCAGCTGTAAACATATATCTCTGTTTTCCTCTATTTTAACACAAAAAGTATTATATTAGACAGTGTTCTCTACTTTGCATTTCACCTAACAATGTATCTTGTCAGTCTTTTCCTATCAAAGGTGAGGGACTTTCTCCACTCCTTTA
>high_amp|unique-read-0294009_51558
GTCCAGTTCCTTTGATATATATGTCTTTTTTTTTTTGCCAAAACCATGCCATTTTGATTACAGTATCTTTGTAATATTGTCTGAAATCAGAAATAATTATTCTTGCAGCTTTGTTCTTTTTCCTCACGATTGCTTTGGCAATTCTGGGTCT
>high_amp|unique-read-0294068_51566
CATGATGAAACCCCATCTTTCCAAAAAAATTCAAAATCTTTCAGCTGGGCATGGTGGTATGTGCCTATAGTCCCAGCTACTTGGGAGGCTGCAGTGAGAG
>high_amp|unique-read-0294118_51585
TCTTCTTGTGTTTTTTTTTTTTTTTTTTGGCTTTTTGCTATTTCTTTGGGCCGCTTCTGCGTTTTTTTTTGTTTTTTTTTGTT
>high_amp|unique-read-0294217_51595
GAAGGTGTAAGATGAGCCAGAAACACGTTTTTGTTTGTTTGAGATTTTTTTTTTTTTTTTTTTGATGGAGTTTTGCCCAGGCTGGAGTACAGTGGCATGACCTCGGCTCAATGCAACCTCTGCCTCCCGGGTTCAATAAATTATCCTGCC
>high_amp|unique-read-0294342_51625
CTACTTCTCAGGGCCTCTTGGGGACTGCTGGGAGCAGGTGTGAAGTTCCAGTTTATTAACAAGTTAAGTCAGTGTTGCTGTGCATTTTGAGGGGACTAATAGACTGGCCAATCTCAATGAATATAGAGTAGCACTGCACTGGACAAATAGA
>high_amp|unique-read-0294377_51632
TGACTACTTAGCACCTTGCGTGGTACTTAGCACTGAAAAATGCTAGCCATCGCTAGTTTTACCAAAGAAAAAAGGAGAAAAGATGATGTGGTTCCTGGCAGGGGTTCGGTGGCTCCCTGACACCCACATTCTCCGCACCCTGCCCGGAGC
>high_amp|unique-read-0294629_51670
TACAAGCAGCTGTAAACATATATCTCTGTTTTCCTCTATTTTAACACAAAAAGTATTATATTAGACATTGTTCTCTACTTTGCATTTCACCTAACAATGTATCTTGTCAGCCTTTTCCTATCAAAGGTGAGGGACTTTCTCCACTCCTTTA
>high_amp|unique-read-0294641_51673
AGACGGCATACGAGATCGTTAGGGTGACTGGAGTTCAGACTTGTGCTCTTCCGATCTGCAAGAGTCTGCCTCAAAAAAAAAAAAAGAAAAAAGAAAAAAGAAGAAGAAGAGACACCAGAGCTTTTCTCTCTGCC
>high_amp|unique-read-0294644_51675
TGAGCATCTGACAGCCTGGAGCAGCACGCACACCCCCAGTGAGCATCTGACAGCCTGGAATAGCACCCACAACCCTAGGTGAGCATCCGATAGCCTAGAGCAGAACCCATACCCCCAGGCGAGCATCTGACAGCCTGGGTCGGCACCCACA
>high_amp|unique-read-0294897_51714
GCAAGAAGATATTATAATTCTAATTGGTGTCCAGTTTTTATTAATTACAAGTTAATCATATTCTAACACTGACCATTCTGTGCTTTAATGACTCTCGACCATTATTCATTCTCATTATTAATGTAGATATCTCAAATGAGAGGTTGAGACC
>high_amp|unique-read-0295004_51722
ATTAAAAAAAAAAATTTTTTTTTTTTTTTTTTTTTAAATGAAGAAGATGAGCTGCTAAGGAAAAGTTTGAAAGAGAGACGATGTTTGTTTCAAGCCATTTTGTCTATAATCCCAGCCACTAGGGACAGTAAGCCAGCAGATAAAGGTTAAA
>high_amp|unique-read-0295011_51723
GCTGGACCTGGCCGGGCGGCGCGTGTGGGCGGCCGGCATCGCCGGGGAGATCGGAAGAGCACACGTCTAACTCCAGTCACCCTAACGATCGCGTATGCCGTCTTCTGCTTGAAAAAGGGGGGGGGGGGGGGGGGGGGGGGGGGGGGGGGGG
>high_amp|unique-read-0295192_51764
GTGTGTGGTCTGTGTGTGGTGTGTGTGTGGTATGTGGTGTGTGTGGTGTGTGGTGTCTGTGTGGTGTGTAGATCGGAAGAGCACACGGCTGACCTCCAGTCACCCTAACGATCGCGTATGCCGTCTTCGGCTGGAAAAGA
>high_amp|unique-read-0295404_51804
TCTTGTGTAGTGTGTTATCTGTGTGTGTGGTGTGTATGGTGTGTGTTATCTGTGTGTGTTATCTGTATCTGTGTTTGTGGTATGTGTGGTGTCTGTGGTGTGTGTGTTACCTGTGTGGTGCATGTGTTGTGTGTGTGGTGTGTGTTGTCTG
>high_amp|unique-read-0295455_51814
TTGGCTGGAATTTCAACTCACCCGTGTGTGTGTGTCTGTGTGTGCGTGTGTGTGTTTAATGGCAGTTGGGAAACGGTGGTGGAAATGGTAAAAATTGCTGACATCGGTTACAGACTTAATGTCAGAAGATTTCAGATCGGAAGAGCACACG
>high_amp|unique-read-0295503_51824
TCCACTTTTTGATTCTGAAATTTAAAGATGAGAGAGAGGAACGCAGAAATGGAGAGTGATTTAAGTGGATAAATGCCAA
>high_amp|unique-read-0295587_51831
CACTCTTGGTCCCCAACTTGAGCCCACGGAAGCTATTCCGGGCCTTATCGCACAAGGGTACTTGGGGAAGGCAGCCAGTGGAATTGGGGAGGTGACACAGAGTAAAGGAAGTTCCTAGCCAAACTTTGTAATAATTTTGAGC
>high_amp|unique-read-0295800_51871
TGATCCCTAACCTGGAAACTCCATAAGCCGCGAGGCGGCCAAAAAAAAAAAAAAAAAAAAAAGACTGTGATTTAAACTGGCACGAAAGCTTGAGCGCTGGCATTTCAGGCGACTGATAAGACAAAC
>high_amp|unique-read-0295822_51876
TAGCGTTCATTGTCGGCAGTAACTAAACCCAAATATCTAAGCAACCTGGGACTCCCACTTGCAAACTAGCTTTGAAGAGCATGGAATCTTGATATCAGTTCCTTTTCATGGATATGTATTTTACATAGAAAAAATTGTGGCCAGGCATGGT
>high_amp|unique-read-0295864_51879
ATGCAATATTTTATGTAAGAAAAAGAAACTTAAGGCTATGTATTTGTATATCACTTGCATGAAGACACTAGAAGGAACCTCAAACATAACAAAAGTGACTTGCTGTATGAAAAGGGATTAAAGTTTATGAGAGCAGAGGCCAAGACAAATG
>high_amp|unique-read-0295936_51891
TGGATGAAGCAGTGGTTCATCGACAAGAACGTCGATCCCGTGGAGTAGATCGGAAGAGCACACGTCTGAAATCCTGTCACCCTAACGATCTCTTATGCCGTCGTCTGCTTGAAAAGAGGGGGGGGGGGGGGGGGGGGGGGGGGGGGGGGGG
>high_amp|unique-read-0295940_51892
GTGCTCTTCCGATCTGGACACCTCGGGGGGAGGAGCTGTGTGGGTGGGAATGGGTGGGAGCAGACCGTGGCTCAGTCCAGAGAAGCTTTCAGGAGCTTGGAGCCAGAGGACATGGAGTGGACTGCCTTGGCAGGCAAGGGCCCCGGCGAT
>high_amp|unique-read-0295926_51897
GTGCTCTTCCGATCTTATCCTCCACTTCACCTTTTGATTTACAAGGCCTAACTGAAATACATTTAAATCCTATGTCTCCAACCCAAAGTGAACATGGGACACATGTTACATACACGTTAGCCTTTCTTATTCCTCCCTCCCTTGAAACACT
>high_amp|unique-read-0296080_51919
ACCTCCATCCTACTCGATTTTCCCCCCCAGATTCTCACCTTTTCTTTACAGTGGCAGTAAGACTGATCTCTCTCTGGTACCCTCTCACCCACGGCTCTTTCGGAGACAATACAGAGCTGTATTTCTTTTTTTTTTCTGCGGGAAGACAACC
>high_amp|unique-read-0296043_51925
CAGTGTGAGACTGTCTCAGAAAAAAAAAAAAAAAAAATGTGCAAGGTGAGGCAGTGAGTGCCATGTAGAAGCTGCAGCAG
>high_amp|unique-read-0296045_51926
ATCTGGTGGATCTGGGTGGGGTCCGCGACGACGGGCCACAGGATTTTCTAGATCGGAAGAGCACACGACTGAACTCCACTCACCCTAACGATATCGTATGCCGTCTTCTGCTAGAAAAGAGGGGGGGGGGGGGGGGGGGGGGGGGGGGGGG
>high_amp|unique-read-0296050_51928
TATGATGTGAAACATCTTTTTATATGCTTATGTACCATCTGTATCTCTTGTTTTTTGAGGTGTCTGTTAAGGTCTTTGGCCCATTTTTAAACCAGATTTTTTTCTTATTGTTGAGTTTTCAAAATTCTTTGTATATTTGGATAACAATCCT
>high_amp|unique-read-0296166_51941
CCGATCTGGGTAGATCAGTTGAGCTCAGGAGTTCGAGATCAACCTGGGCAACATGATGAAACCCCATCTTTCCAAAAAAATAAAAAAACATACAGCTGGGCATGGTGGTATGTGGCTATAGTGCCAGCTACTTGGGAGGCTGCAGTGAGAG
>high_amp|unique-read-0296322_51974
CGATGACTGTTAAATACATGATAGCTCTTTAGTTACAATGGCGGGGCATGGTCACAAAACCCATCTGTTTTCAGTTAAATCCAAAAAGTCTGACTGGCTATTTGTATGAAGAATATTAAAAAATCAGGATAAAGAAAATAAAATTGTTAAT
>high_amp|unique-read-0296336_51977
TAAAACAGCCTCCAGAATCTGGGAAGGAAGGCCCCTCAGGCAACAGCCAGTAAGGAAATGGGATCTCAGTCCTACAACCACAAGAAGGTGAATTCTGCCAGCAATCCTAGGGAGCAAGTACACAGATTCTCCCTTAATACCACCAGAAAAG
>high_amp|unique-read-0296421_51986
TTATGTGGTAAATACTAGAGAATGTCCCCTGTGCACTTGAAAAGAATGTATATCCGGCGGGGGTGGGGGTTGAATGTAATGCCATGAAAATATCAATTGTGTCTA
>high_amp|unique-read-0296349_51987
CAGGGTCGGCGGCGCCGCAATGCGGGCAGACCTCGAGATCGGAAGAGCACACGTCGAACTCAGTCACCCTAACGATCGCGTATGCCGTCTTCTGCTTGAAAAGGGGGGGGGGGGGGGGGGGGGGGGGGGGGGGGGGGGGGGGGGGGGGGGG
>high_amp|unique-read-0296398_51989
CGCCAGCCCCGCGCGCTGCTCGCCACCGTCGCCGGGCTCGAAGATCGGAAGAGCACGCGTCTGAACTCCAGTCACCCTAACGATCGCGTATGCCGTCTTCTGCTTGAAAAGGGGGGGGGGGGGGGGGGGGGGGGGGGGGGGGGGGGGGGGG
>high_amp|unique-read-0296485_52013
TTCAAGGCCAACAGTAGAAGAAGACTATTTTAGGGAGAAGGGCTTACATCATATAAGACAACCATGGTTGTTACATCCCATCACTTTTGCCACATAATGTTGCTTATAAGGAATTCAGAAATTCTGCCTACTCTAAAAAGAGATCGGAAGA
>high_amp|unique-read-0296674_52047
AACATGCAAACAGCATGAAGAGCCCCGTTCTAGCTGGGTTGTTGTCCTGGGAGGTCTTGTGATCGGAGTGGCTCCAGTGCCATCCCCTCAATGTTCCTCTCAAATACTTTCTCCTCATGTTTTTGAAAGTTCAAGTGCTTTCTTTGGCAAG
>high_amp|unique-read-0296734_52051
CTATTATTCTGTACACTGTGCTTTCATAAAGACATCTCTAATATATCTTTTCTTGGCATCTGTGACCTGGTTTATTGTCTCCCCACACTTTGTCTGCTCTGAACGTTATAATGAAACCAAAGGTTAAATGTAGACTCACTCAACACCCACA
>high_amp|unique-read-0296811_52071
CCCGGGTGAAGGGTTGTGGAGACGAGATCACAAGGGTGTGCCAGGAGGCGGCTGGGCTCAGGGCACTTAGGGCCCTGAGGAAGGCTGGAGTGGGTGGCAGGGGGCAAAGGGGGAGCTGAGGTGAGCCTAACAAGGGCTGTGGGCCAGGAAA
>high_amp|unique-read-0296888_52083
CAATTTTTAAAAAGGCAAAAGATATGAATACGCATTTCTGTGAAGAAAATATACAAGTGGTCTGTAAGTACATGAAATGATCCTTGACATCATTAGCCAACAGAGAAAGATAAGTCAAAACCACAGTGAGATACCACTTTATAGCCACTAG
>high_amp|unique-read-0296901_52085
CACTAAAAATAAAAAGCAATAAATTAAAATGTACTACTAGAGAAAATCGCTTACCCACAAAGGAAGACAGTAAGAAAAGGAGAAAAAGAGACAAATTACAAAAACAACTAGAAAATCAGCAACAAAATGGCAGTAGTATGTCCTTTCTTAT
>high_amp|unique-read-0296941_52099
ATACATAGAACGATGTGTATGTGGGCACCACATCTGTAATGCACTTGCGCTTCATCACCCTCAGTCAAATTAACCTACCTTTTCACCTACCTACTGCCTACCTACCTACCTACTGCCTACCTACCTACCTTGCCAACCTGCCTACCTGCCT
>high_amp|unique-read-0296986_52111
CTAAAAGTGAAGTACACCTGAATGAAAAAAAAAAAAAAAAGATGGGCTCTATTCTGGAATCTTGTGATACTGTGAACAAATTGAG
>high_amp|unique-read-0297059_52115
GTCTTCTTGTTGAATTAAACCCCTTACCATTATGTAATGCTTTTTTTTTTTGTATTTTCTGATCTTTATTGATTTAAAGTCTGTTTTGTCCGAAATTAGGAAAGCAACTCCTGCTTTTTTTGGTTTGTTTTCCTTTTACTTGGTAGATTTT
>high_amp|unique-read-0297099_52124
CGTTAGGGTGACTGGAGTTCAGACGTGTGCTCTTTCGAACTCCTTCGTTGGAAAAGGGATTTCATCATATTCTGCTAGACTGACGAATTCTCAGTAACTTCCTTGTGTTGTGTGTATTCAACTCTCAGAGTTGAACGATCCTTTACACAGA
>high_amp|unique-read-0297175_52141
ACAGACATTAAACAATTAACCAAATAAATAATTGATGATAGCTGTAATGAGTGCTATTAAAGGTGCTGATCCAATGCATAACTTCTGTTCT
>high_amp|unique-read-0297351_52174
TCCATTCCATTCATCAATGATTCTGTTACATTCCTTACGTTGATTCAACTTGATTCCATTTGATGATGATTTCATTCGATTCCCTTCATTGATGGTTCCATTCAACTCAATCCAATGATTCCATTCCATTCCATAGGAAAAATTACAATAT
>high_amp|unique-read-0297473_52192
TTCAGACGTGTGCTCTTCCGATCTTTATATCTCTTGTAAATCTCCAGGATTTCTTGTTTTTGTTGAATGTCCCCCTCTCATCTTTATTGAAGATACTGGACAGATAAAAAGTATGCATATTTAAGGTATACAAGGTGATGTTCTAATTTTT
>high_amp|unique-read-0297511_52205
TATAGATACATATATATTCATATATATATGAATCTTGCTTAAGAAGTTTCATACCAGAGAACATTTGATTACCAGAATTTTAAAAATGTCTTATTTGTCCACACATCCTCATTTTTATTGTGTTTCATACATGTTCTGGGTAACCTTTGAT
>high_amp|unique-read-0297592_52219
GTGCTCTTCCGATCTGTAAGAAAAAACATGCAGCGTTTATGGTGATGGAGACATTATGGAGATGATTTATGTGATAATTGAAAATATCAACTATGTGCTTAGATTATTATTTGATTGCATCTGTTGCCTAAAAGAACTTCACAGGTGGTAA
>high_amp|unique-read-0297762_52249
GGCCACCAAGCCTGACCCAAAATAATATTTTTTTATTTGTTCCTTTTGCATGTGATGTATTGTGATATTTTCAATTTCATTTTGTTTTGTTCCATTTCATTCCATATCATTCTGTTTTTCTTTACTTTTAAAAATGCTGTTTA
>high_amp|unique-read-0298030_52303
TGTGCTCTTCCGATCTATATATTTGCATATTCTCAGCACACTTCATCATTTTCATTCCTGATAAAGCACTTCAAAAGAAACTAGGCTCTGTCAGTTAAAGAAGTATTGTTCTTGCATATCTCTAAAAATTATGGGTAATTGCTATCCTATT
>high_amp|unique-read-0298105_52316
CGATCTCACGCAACTACATGCAAAATGACTGGCTGGGATTCCTAAAACGCCAAGGTCTTTTAAAAGGCAAAAGGGCTGAGAACTGGTTCCAGGTTAAAGGAGATTAAAGGGCCAAGAGCCCAAATGCAATGTTTGATCCTAGGATGAAGCC
>high_amp|unique-read-0298329_52353
TTATGAGGGGAATGCAGTAGGCATATTAAAGTTGGATTTTAACGAAAAGATAATGAAAGAAGAAAGAAAGATTAGCAGAATTAGCTTAACCTCTAACGCTGAGCACATGGACTGCACATTAGAATCACCTGGAGAGCTTTTAAAAATTCTA
>high_amp|unique-read-0298487_52383
ACAGAGCAAGACTCTGTCTCGAAAAAAAAAAAAAAAAGCAGATCGGAGGAGCACACGTCTGAACTCCAGTCACCCTAACGATCTCGTATGCCGTCTT
>high_amp|unique-read-0298551_52393
AATCCATTCAAAGTTCAAGCTTTTTTCTTTCTCCCATCATATAGGGCCTCGCCTGTCTCTGTCCCATGTGAGATGCCCTCTGGGTGCAAGAAGA
>high_amp|unique-read-0298603_52395
TGTGCTCTTCCGATCTATATATTTGCATATTCTCAGCACACTTCATCATTTTCATTCCTGATAAGGCACTTCAAAAGAAACTAGGCTCTGTCAGTTAAAAAAGTATTGTTCTTGCATATCTCTAAAAATTATGGGTAATTGCTATCCTATT
>high_amp|unique-read-0298583_52398
GTGAGCTGGGAAGCAAATCACTGGGCGCGCCTGGGATGGATATATCTCCTGCTGGGGTGGGGTGGAGGGGAGAAAATTATGTTCAATCATTTAGCCAATTTTTCTGCCAACACAGGCTATCACAAATAGAACAGAGAACAGATTGGGATG
>high_amp|unique-read-0298746_52425
AAGTTGGTGGCTGAGCTTGATAAGGTGTGTTTTTAAAAGACCATTAGTCTGTTCTACCTTTCCTGAACACTGAGGACTGTAAGGGATATAAACGTTTCACTGAATACCAAGAGCCTTAAAAACTGCTTGGCTGATTTGACTGATAAAGGCT
>high_amp|unique-read-0298932_52453
ATCATGTTCATCTTGGTGGCCTCCACAGTGTCCAGCACAGCATAAGTCAACAACACCTGCAAAGAAAGGAGGATCGGAAAGGTGGAGAGAAGAGAGGCTCCTGTCACTTCTTCTAGAGCTGAGTTGTCCAGTATGGTAGC
>high_amp|unique-read-0298995_52474
TTAGCATTTTGTGTGTATATATGGTAAAGACAATTAAGATATATTCTTTTAGCAAATGTCAAATATACAGTACAGTATTGTTAATTGCAGTCACTACACTGCACATTAGATCTCCATAATTTATTCATCATATAATTAATGTCTACTTCTA
>high_amp|unique-read-0298998_52475
CTCGATTCGTACTGTTCACGTCCACGAGCCGCTCGAACTCGTCAAAATACGAGTCCCGAGCGGCTCACCAAGCAGCCCACGAGCTAGTTAAAAAAATAAATAAATAAAATAAATTTAAAAAGTCACATATCGTTCCGCAAAGTGACC
>high_amp|unique-read-0299126_52494
CAGAAACCTGCAGCATCCTTCTCTGCACCACCAGACAGCAACACCCCTGTGCTGGAACAGACAGAAACAAGGCTCGAGTCGGGAAAGCCACAGGCGGCCACTGTGTGCCTGCATCTCCGCTTCTGGAATCTGGCTTTGAGATCCTGCCTCC
>high_amp|unique-read-0299516_52571
GAACCCGCCAAGCTCCTCATCGCCTTCGCCATGCTGGTGGGCCGCGTGGGCGTGCTGGTTTTCCTCTCCTCGTTCATCCGCCGCGGGGGGGGGGGGGGGGGGGGGGGGGGGGGGGGGGGGGGGGGGG
>high_amp|unique-read-0299568_52580
AGGCAGGCACTCTACTACCATGGAAGAGAAGAAAGCATTTCCCTTACAAAGAACAGCTGGGGGTCATGTCGAGGCTCCACACCCTGCCGTGTGCAGAGAGTGGCATGCAAACATTTCGACAAAGGCCCCAGTGAGAGCAGGAAGTATTCTT
>high_amp|unique-read-0299668_52601
TGACGTGATTCGGAAATAGGAACTTTGCAGAATTGTAATTTTTGTAATTAATATAAGATGATATTGGATTAGGGCGGGCCCTAAATCCAATGACTGGTGTCGTTATAAGATGAGGAGAGGATGCACAGAGGAACACAGAGAAGTCTATGTG
>high_amp|unique-read-0299841_52626
CCAGGCATAGTGGAATGCGTCTGTAGTCCCAACTACTCGGGAGGCAGAGGTGATAGAATAACCTTAGCCCAGGGAGGTCAGGGCTGAAGTTAGATGTGATGGCACTACTGCATTCCAGCCTGGGTTGACGAGATCGGAAGAGCACACGTCT
>high_amp|unique-read-0299956_52648
TGAAACAGAATTGTTTATTATTATTTCAACACAGGACTGAAATCAGACTGCATAATTGATCATTTCGAGATCGGAAGAGCACAC
>high_amp|unique-read-0300019_52655
TGGCTCACCAATGTTCACAGCAGCATTATTCACAATTAGCCAAATGGTAATAGCTACTCAAATGTCCACCGACAGAAGAATGATCAAGTG
>high_amp|unique-read-0300173_52679
ATTTTTTTTTTTTTTTTTTTTTTTGTGACCGTCGCATTATTTGCCGCCCAGTGCATCGCAATAACAATCAACTCGGCGAAAGAGTCCGCCATATGTGGTCTAGGTTGAGGTA
>high_amp|unique-read-0300202_52681
GGTCTATATGTCTGTTTTGGTACCAGGTCCACACTGTTTTGATGACTGTAGCTTTGTAGTATTGCTTGAGGTCTGGGAGAGTTATGCCCCCTGCTTGGTTTTTGTTTCTCAGGATTGCTTTGGCTATTCTGGGTCTTTTGTGGTTCCACAT
>high_amp|unique-read-0300206_52683
GTTTGCGGATGTATCGGGTGCTCATTTCAACCCTGCCCTCACTGTATGTTGTTGTTTGTTTGCTTGCTTTGTCTTGGTTTTTTTCTTCTTGTTTTTTCTTGTTTTTTCTTGTTTTTTTTCTTGTTTTTTTCTTGTTTTTTTTGTCTATTTT
>high_amp|unique-read-0300296_52703
GTTTTTGTACAACTCTTCTTATGTTTTTTTTTTTTTTTTTGGCTTTTTGCTATTTCTTTGGGCCGCTTCTGCGTTTTTTTTTGTTTTTTTTTGTT
>high_amp|unique-read-0300370_52716
CAGCACACCACAGTGCCATATGGGGCAATAGCAGGTGATCAGGAGGTGAAGGAGTGAGGAAAGCATGGGCAAAGGCTTTTTGTCTGGTTTATACTTGAAATAAGTGAGACAGGATCAGTAGCTGAGCAAGATCGGAAGAGCACACGTCTGA
>high_amp|unique-read-0300464_52736
CTCTTCCGATCTCCAAAATATGATGTTGCAGGGTTTAACAGTTTTGTTGCATGTAATGGATAAGAGTCGGGCAGTCTGGACACAAGGCCTAAATCTCATTTACCATAGACCTTAGGGAAATTAGCTTTTCTGTACTTTTTACT
>high_amp|unique-read-0300554_52763
TTTGAAATCCACCTCAAACACCTCATTAACCAACACTTCACCCTTGGAGACGGATGGACAAGTTCTAGATTTTCAGTGTTCTTTTTGGAAGATAACTATTTAGCTTGAGCATCTGTATTGTCAT
>high_amp|unique-read-0300572_52773
CAGAAACCTGCAGCATCCTTCTCTGCACCACCAGACAGCAACACCCCTGTGCTGGAACAGACAGAAACAAGGCTTAAGTCGGGAAAGCCACAGGCGGCCACTGTGGGCCTGCATCTCCGCTTCTGGAATCTGGCTTTGAGATCCTGCCTCC
>high_amp|unique-read-0300648_52782
TTTTCAAGCAGAAGACGGCATACGCGATCGTTAGGGTGACTGGTTTTCCGACGTGTGCTCTTCCGATCTAGCCACCTCTGAGACCAGGGAAGAGTCATTTGA
>high_amp|unique-read-0300812_52812
TTGTATTTTAAGTAGAGACTGGGTTTCCCCATGTTCGAGACCAGCTGGTCTCGAACTACTGACCTCAGGTGATCTGCCTACCTCAGCAGATCGGAAGAGCACACCTCTGAACTCCAGTCACCCTAACGATCTCGTAA
>high_amp|unique-read-0301239_52882
ATAATGGTTCCTCAGAAAATTAAATACGGAATTATCATGGGATCCAGCAATTCCACCTCTTGTCATTACACCCCAACATTGAAAGCAAGGACTCAGATATATGCACACCCATGTTCACGGCACTGTGATCCGTGGGAGCTGAAAGGGAGAA
>high_amp|unique-read-0301271_52889
TTCCTGGACCCCTCACCTTGTGTTCAGTTCTGCCTCTTGCTTCTGTTTTTCCAACCAAAGGAGTTCTGACTGTTTCCCAGTAATGCCAGAGGCTGCATAACTGGAGAGAGTAAGTAAGAGCCACTCTTCCTTTGCCAAGAACCGTCAGATC
>high_amp|unique-read-0301274_52890
TACCTCTCTGAAGACCCGTGTCCAAATAAGGTCACTTTCTGAGCTTCTGGGATTAGGACAGCAAGATTTCTTTTGTAGAGGGAAACACGTTTCAGCTCCTGACAGCTGATATTAGGGCGAGTTCAGTGAAGCCCCCAGGGCATGGTGGAAG
>high_amp|unique-read-0301537_52933
TGAGTCAGCAAAGATGTCAAACAGGATACACGAAGGGCCAGTTACAGATTCATGGTGACAGACTCCGGCACATCTGAGTCCTCAGGACATGGTGAAAAACCAAAAAGCAGGTCACGGTGTGTATTTTCTGCATGTCAGGGGTATAGTCTCA
>high_amp|unique-read-0301539_52934
GGACATTGGTGGATTAGTGGAACTGTATGCCTCTGCTCTATTTACTTAATTTTTGAATTGACTGGAACGTGCTTTTAATGTGGAAATTGTACTATGGTGTTCAAATATCTTGTGCTCTGAACAAGATTATTAGCTGTAGAAACCAAATGG
>high_amp|unique-read-0301554_52940
ACTGGGCGCGCCTGGGAAGGATCTCTCTCGGGGTGGGGTGGGGTGGCGGGGAGAAAATTATGTTCAATCATTTAGCCAATTTTTCTGCCAACACAGGCTATCACAAATAGAACAGAGAACAGATTGGGATG
>high_amp|unique-read-0301580_52943
GTGAATATGGGAGTGCTAAAAATTCTTTAAGACCCTGACTTTGGGCAAATACCCAGAAGTGGGATTTGCAGATAATCGTTATATTTGTAATTGTTTGAGGAACTTCCATACTGTTGTTCATATTGGCTGCATCATTCTACATTCTCGCTGA
>high_amp|unique-read-0301560_52946
AAAAAATTTGTGGATGTGTTTTAAAGCTACCATATCTCGCAAATCATTTTTCAAGCCTGCTAGCTCTTCTTCCATTATAGATATACCACATCTTGTAGTCCATTCATCTGTTGATGGACATTTATGTTAACATGTTTTCATGTTTTGGCTA
>high_amp|unique-read-0301770_52975
TCACATACCGCACACAAGCTAATGTCGGGTCTCTCTCTCTCTCTCTCTCTTTCTCCCTGCATAAATGAATGAGTGAGTGAGTGAGTGCACGCGTGTCTATGTATTC
>high_amp|unique-read-0301860_52983
GATCCTTAAACTCCACTAATGCTAAACTTTCTAAAGCAAAAACCTTTCCTCGAATTTTTAACCCAAAAGATATACACTCTAAGCAAATAATTCTACAGATTACCTCCAAAAAAAATGTGCCATAGGAAAAAAAGTCTAAATAGATTATTTT
>high_amp|unique-read-0301865_52989
TTTTAATTTTGTATCCTGCAACTGCTGAATTTTTTTTTTATAACAGTTTTTTTTTGTGAAATCTTTTTTTTTTTTTTTTTTTTGAGATGAGTC
>high_amp|unique-read-0301881_52995
CCCCAGGTGGGAGAGGGAAGGGGTGGGCCTCAGGGAGGCTCTCAGGTGCCACTTTGTGGGTTGCAAATCAAACTCACTTGGGCCATTGGATCAGAATAGTGACTTTATCATCAGGACGTGGGGTGTCTCAGAACACGAGGACAGGCCCACC
>high_amp|unique-read-0302057_53030
TTTTTTGAGACAGAGTTTTGCTCTGTTGCACAGGATGGAGTGCATCGACACAATCTCGTCTCACCGCAACCTCCGCCTCCCAGATT
>high_amp|unique-read-0302085_53035
CTATTTCAAGCTAACTAATTGCCTTCTAGGTCTTCGCTTCTTTTTTTGTCCCTCAAGTTTTTCACACACACTAATATCCTTGGTCCCGACATGGATACAATGTGCACGTCTTCAAGAAATGCATCTTCATTTCAAGTCAAGGCTGGGCCAA
>high_amp|unique-read-0302123_53038
CCAAATTTATTTTTTCTTTATTTTTTATTTTTTTTTTTTTTCTTTTTCTTTTTTTTTTTTTTTTTTTTGTCTTTTT
>high_amp|unique-read-0302194_53061
AGTTAAAAAATAAAAATCTTTTCTGTAATGTAAATTAATGCTCTAGGTAATAAAATAACATCTATAAACTCACTTAAACTTATCACTAGCAAATGAAAACT
>high_amp|unique-read-0302251_53069
TCAATACTAGAGAATGTCCCCTGTGCACTTGAAAAGAATGTATATCCGGCGGGGGTGGGGGTTGAATGTAATGCCATGAAAATATCAATTGTGTCTA
>high_amp|unique-read-0302317_53078
CAGAAGCCTGCAGCATCCTTCTCTGCACCACCAGACAGCAACACCCCTGTGCTGGAACAGACAGAAACAAGGCTCGAGTCGGGAAAGCCACAGGCGGCCACTGTGGGCCTGCATCTCCGCTTCTGGAATCTGGCTTTGAGATCCTGCCTCC
>high_amp|unique-read-0302297_53079
GTTGTCAATTTGGGATCTTTCTTCTTTTTTGAGAAAGGCCTGGACTGCTATAAATTTCCCTCTGAGCACTGCTTTTGCAGCATCCCATAGATTTTGAGAGGTTGTGTCTTCATTATCATTTGTTTCAAGTTATTTTTAAATTTCCTTCTTG
>high_amp|unique-read-0302387_53085
TGTGATAGAGCGAGACTGTCTTAAAAAAAAAAAAAGAAAAAAAAACCAACAGTAATATAAACTTTAAATCATTCTGAGCCTTG
>high_amp|unique-read-0302461_53109
TGTTATTTACCAATTTCTTTTACTGTCTTTCAGTGCTTTTTGTTTGTTTGTCTGTTTGTTTTCATTTAAAAAGTTGTTCGGTTTTTTTATGCTTTTTTTTTTTTAT
>high_amp|unique-read-0302551_53133
TTGCCAGCCTTTCATCGCCATTATTATATTTGAGTATAGCTGTTCTGAAAGGTGTGTACCGGTTTCTCATTGTGCTTTTAATTTGCATTTCCCTTATGGCTAATTGTGTTGAACATCTTTCATGCCTTTTTAATATGCATTAATTTACCTT
>high_amp|unique-read-0302553_53134
TCAGTGGTGGATTGGATAAAGAAAATGTGGTACATATATATATCATGGAATACTATGCAGCCATAAAAAGGGTTAAAATCATGTTCTTTGAAGCAGCATGGATGCAGCTGGACGATATTATCCTAAGTGAATTAGTGCAGAAACAGAAAAC
>high_amp|unique-read-0302599_53141
AGTGTTTAAGAATCGTTTCTCTAACCCAAGTCACACTGACATCCGCCTTTTCATTCTTAACGCACATATTACAGTTGTAGGCCTTACATTTTGGCTTATAATAAGTTCTGAGGCCAGGCACAGTGCTCACACCTGTAATCATGGCAAGATC
>high_amp|unique-read-0302620_53146
TCCGGGCGCCCATGCCAGCCCTGCCTGCTCTGCTGCTACTGCTGCTGCTGCTGCTGCTGCTGCTGTTGCTTCCACTACTACTGCTGCTGCTGCTGGCACCGCTGATGGCCTCTGCCTCTGCCTTCACATCCATGCTGAATGCTCTGCCAGC
>high_amp|unique-read-0302641_53149
ACAAACACCAACAACAAACAAACAAAACAAAACAAAACAAAACAAAACAAAACAAAACAACAACAACAAAAAAGCAAAAAAGCAAAAAAGCGAAAAAAAAAAAAAAGA
>high_amp|unique-read-0302679_53163
ATCTTTAAGAATAACTTTTGGCATTCTTCTTACTGTTTTTTCCATTTTAGATTTTATTTACTCTTTTTCCAGTTTCTGAAGTTAGAAGCTTAGATTAGTGATATATCCTCATTTTTTAGTATAATCATTTAAAACAAATTTTACTGAAATT
>high_amp|unique-read-0302761_53173
AGTGGCCAGTCGAGCGTGCCGCCATGCAGCCCCTCGTCAGATCGGAAGAGCGCACGTCTGAACTCCAGTCACCCTAACGATCGCGTATGCCGTCTTCTGCTTGAAAAGGGGGGGGGGGGGGGGGGGGGGGGGGGGGGGGGGGGGGGGGGGG
>high_amp|unique-read-0302819_53186
GAGACGCTCCTCACCTCCCAGACGGGGTCGTGGCCGGACGGAGGCGCTCCTCACATCCCAGACGGGGCGGCAGGGCAGAGGCGCTCCCCACATCTCAGACGATGGGCGGCCGGGCAGAGACGCTCCTCACTTCCCAGATGGGATGGCTGCC
>high_amp|unique-read-0303036_53219
GTGCGCTACACCAGGCCTGTGGAAGGATTATGGTCTCAATAGGCTAGACTCTTTCCAGTTCAGAGCATAGAAGCACAGATCTCACTCTTCGCCACCTTACACCATAGGAATTCGCTTCTCAGGAATCAGGGAAAGATAGAGACTAAAAAGA
>high_amp|unique-read-0303175_53238
CAAGACAAACCATATAGCAGTGTGACATAAAATAGCATAAAAGTGGCGAGGTGTAGCAAAAGTATTTTTTTAAAACATTTCATTAATGGAAAATTCTAAACAATTATGTAAGTA
>high_amp|unique-read-0303211_53241
GGAAGAGCACACGTCTGAACTCCATCACCCTAACGATCGCGTATGCCGTCTTCTGCTTGAAAAAAGGGGGGGGGGGGGGGGGGGGGGGGGGGGGGGGGGGGGGGGGGGGGGGGGGGGGGGGGGGGGGGGGGGGGGGGGGGGGGGGGGGGGG
>high_amp|unique-read-0303321_53259
AAATATTAATATACACTTTAAAGTTGGAGATAGATCTGTCCCTTGAAATCCACTATTCTAGATATCTACAGTTTGGTGTGAAATAAAATAAAATTAAACATTTATTAAGCTCTAACTATGGACAACCCCGGGTGCAGATGGAATACAAAGA
>high_amp|unique-read-0303490_53279
CAAATCCTCCTATAATAGCAAATACAGCTCCTATTGATAAAACGTAATGAAAATGAGCTACTACATAATATGTATCATGAAGAATAATATCAAGTGAATAATTAGCTAATACAACTCCTGTTAATCCTCCAACAGTAAATAAAAATACAAA
>high_amp|unique-read-0303603_53292
TACAAGCAGCTGTAAACATATATCTCTGTTTTCCTCTATTTTAACACAAAAAGTATTATATTAGACATTGTTCTCTACTTTGCATTTCACCTAACAATGTATCTTGTCAGTCTTTTCCTATCAAAGGTGAGGGACTTTCTCCACCCCTTTA
>high_amp|unique-read-0303697_53322
TTTTTTTTTTTGCCAAATCCATGCTATTTTGATTACAGTATCTTTGTAATATTGTCTGAAATCAGAAATAATTATTCTTGCAGCTTTGTTCTTTTTCCTCACGATTGCTTTGGCAATTCTGGGTCT
>high_amp|unique-read-0303731_53325
GCATTCTACACCCTCTCTGAAGAGCAGAACGCCCTCCGGACTTTAATAATTGCAGTGGATTCTGCTTTCAGTTGATTGAATTCTGATACCTTTCATCATCGTGGATGAGGATAATACCATCTATCCCTGAGGTTATTGTGAAGATAAAAGA
>high_amp|unique-read-0303783_53337
TTCAAGCAGAAGACGGCATACGAGATCGTTAGGGTGACTGGAGTTCAGACGTGTGCCCTTCCGATCTTAGTTCATATGCATAGTCAAACAAAACCAGGTTTGGGGGGGCAGAATAGATAGATAGAGAGAGAGAGAGATAGAGAGAGAGATA
>high_amp|unique-read-0303865_53349
TTTAGGAAATAGTATGTCACTTACTAACATGCATGTAAGATAATAATTAACATTCAAATAGTGACACATGAAGTCATATTGTTAGGCATGTAAATGGAAACCAGAAAACAAATGGATAGCAGTAATAAAGAAAAAAAAGGTCTCACATGTT
>high_amp|unique-read-0303875_53352
TGGGGGCGCTCGGCATCCTTCTCGGCCTCGGTCTCGTGGAGAGATCGGAAGAGCACACGTCTTAACTCCAGTCACCCTAACGATCGCGTATGCCGTCTTCTGCTTGAAAAGGGGGGGGGGGGGGGGGGGGGGGGGGGGGGGGGGGGGGGGG
>high_amp|unique-read-0304217_53421
TCAAAGTACACAAAATGTGTATTATATATTGTTCAAAAAATATCGAAATCCCCAAAGTATGTTTTACCTACTGTACATGAAATATCAAACTCCCCAAAGTATGTTTTACATACTGTACATAAAATATAGATCGGAAGAGCACACGTCTGAA
>high_amp|unique-read-0304324_53440
AATAGACAAAAAAAAACAAGAGAAAAACAAGAAAAAAAACAAGAAAAAACAAGAAAAAACAAGAAGAAAAAAAACCAAGACAAAGCAAGCAAACAAACAACAACATACAGTGAGGGCAGGGTTGAAATGAGCACCCGATACATCCGCAAAC
>high_amp|unique-read-0304303_53442
AGTTCAGACGTGTGCTCTTCCGATCTGAAAAGATTCGAATCGAATCGCGTCGAATCAAAAAGATGGAATCGAAACGAATCGAATCGAATCGAATCGAAAAGAATCGAATAGATAGCAAAGAATCAAATCGAATAGAAAAGAATTTGAATCG
>high_amp|unique-read-0304390_53455
TATTTTTTTTTTTTTTTCGCTTTTTTGCTTTTTTGCTTTTTTGTTGTTGTTGTTTTGTTTTGTTTTGTTTTGTTTTGTTTTGTTTTGTTTGTTTGTTGGTGGTGTTTGT
>high_amp|unique-read-0304481_53464
TAAAATAAATTACCCTGTCTGCGGTATTATGTGAGAACAACACAAAATGGACTGTGCTGCGGTGGTGATTGTTGGCGCATTTGACCTTCTTTATCACCTTCTTAATTTAGATCTCTCTCAAGCTGAAGAAGACTAGATGAGAGAATCAACT
>high_amp|unique-read-0304564_53491
TCTCTCAGCCTTTGTCTGCATCAGGCCAGGAGCTGCAGTGGGGAATAATGGATGGTGATGAACTTCATCTGTTTCCCTGCTGTGTACATCACCTCCTCCTCCCCTTCTCACTAGGCTGCCTCTTGTCCTCTGGGGCTGCAGATCGGAAGAG
>high_amp|unique-read-0304664_53505
GTTCAGACGTGTGCTCTTCCGATCTCCAAAAGTGTGGGAGAGTACAGCCTTCTGTACAGGGTCCATCTGTGGAGGCAGGCTGGGGTGAGCCAGGAACCCCAGCACAAGCTCATGTCCATCACAACCCCACCGGCAGCAGCTGGGTTGAACC
>high_amp|unique-read-0304728_53519
AACAGCTTGAAGCAGGGCAGTGAGGAAAGGGATCTAGAGGAGGAAGACACGTGGACAGATGGGGCTGGCTGGGGGCTGCCGCAGGATATTATGCAAGAGGTTCTAACACCAGAGCTTCAGGCTCTGAGCTCCGCTGAATCTAAGGTATCAG
>high_amp|unique-read-0305322_53613
GAAGATAGAACCTAGGCAGGTCAAGATTATTTCTTAGGTGGTACCTTTCCCTAAACACCTTTTGAGCCGGACCTTCCTTGACGCCAGGTTATGGTGCTAATTGTTTCATTTTTGTATCTGACCATTCCAAAGATCGGAAGAGCACACGGCT
>high_amp|unique-read-0305527_53652
TGTATTGTGGTTATTATTAACGATGGTTTGTACCAAATTATGGCAAAAAATATGCCCTATTTAAAAAATCAGTTAGGACTTTGTGTCATTCTCAAGTTCTGATTTCATCCTTGAAGAGAAGAAAAAGGTGTAGGTTAATTGGCCAGATCG
>high_amp|unique-read-0305634_53662
CACCCCGGCCACCCGCGCCCAGATTATCGAAAACCTGCTCGGCGAGCAAGATCGGAAGAACACGTCTGAACTCCAGTCACCCTAACGATCGCGTATGCCGTCTTCTGCTTGAAAAAGGGGGGGGGGGGGGGGGGGGGGGGGGGGGGGGGGG
>high_amp|unique-read-0305611_53663
TAGGGTGACTGGAGTTCAGACGTGTGCTCTTCCGATCTCGTTCTTTTCTCCTTCTCTTCCTCCTCCTCTTCTTCCTCCTGCTTCCCTTTCCTCTTTCTCCTTCTCCTTCCTCCTGCCCCTCCTCCTCCTCCTCTCCCATTCCCCCTCTCTC
>high_amp|unique-read-0305640_53666
TGAGCAAGACTCTGTCTCCAAAAAAAAAAAAAAAAAAGTTTTTTTTAATTTCCTTGCAGAATTGAAAAAGATCCATACAGGAAATACTCATTAAATGCTCAAATTTTAAAGAAAGGA
>high_amp|unique-read-0305742_53691
AAAAAATCCAAAAGAATTTACAAAAAATACTCCTAGAACTAATAAGTAATTATAGCAAGATTGTGGGACACAAGGTTCTTATACAAAATTCAGTCACTTTCCTACACGGCAGCAGTGAACAAGTGGAATTCAAAATTTAAAACATGATAAA
>high_amp|unique-read-0305794_53696
ACGTGTGCTCTTCCGATCTGAGCAAAAAGTTTTGGGAAAGGCATATAGAAAAAAAATAATAAAAGGTAAAATGTCTGTTGTTTCCAGGATAATGGCCCCAAGGGTGGAATCGCATCTGGTAGCTGTTTATTCTCAGCCCAGTGAGGTGACA
>high_amp|unique-read-0305960_53731
GACGGCATACGAGATCGTTAGGGTGACTGGAGTTCAGAGGTGTGCTCTTTCGATCTGGACTGCTCATCCCGAGGCGGGGAAGTGGGAGCAAGTAGTTTGTGGGGGTGATTTTACAACCTGCACGGAAATTATTTTCGGTGGGGGAGAGCGG
>high_amp|unique-read-0305961_53732
GTTCAGACGTGTGCTCTTCCGATCTCTTCTCCAAACAACCTAAACAAACAAAAAGCCAAAACAGTAGCTTATTCTTAACTTACAAACTAACCTTTTTTCGAAGTTTCTGTATGCGATTGATGACTTCCAGAGCCATTCCTTCATCTACCAT
>high_amp|unique-read-0306113_53765
CAGGCTCATGGTGGCCTGGGTGTTGGCCGTCGTGTCGCCAGCCGCCCAGATCGGAAGAGCACAAGTCTGAACTCCAGTCACCCTAACGATCTCGTATGCCGTCTTCTGCTTGAGAAAAGGGGGGGGGGGGGGGGGGGGGGGGGGGGGGGGG
>high_amp|unique-read-0306158_53771
AGAAAAAGTGCTATCAAGATCATAAGAGAAAATCTACTTACTGCATATTAAGTGGAAGTGGGTCATCACAAAAGTCTTCATCTTCATTGTCTTAACATTGAATAGGCTTAGGAGGATGGGGGGCTGGTTGGGCCTGCTGTCTCAGGGGTGG
>high_amp|unique-read-0306326_53793
CATCCATGGTATCTCATATGATTTACAAGTTATGTATTTTTACAAGATTCCAGTTATGTCACATACCCTTTTTTCCATTAAGGGAAGCCTCATTTTATTTCTGTCACAAATCAAAAGTTCAGATCTAGAAGTTATTAGATAGTAAACTCAT
>high_amp|unique-read-0306523_53819
GCCCAAAAAAAAAAAAAAAAAAAAAGACTGTGATTTAAACTGGCACGAAAGCTTGAGCGCTGGCATTTCAGGCGACTGATAAGACAAAC
>high_amp|unique-read-0306897_53880
TTTTTGTTTGAAATCAAAAATAAATCTAAAATCACAAAAGAATAAAAGGAATTGAAATTAATAATAAAACGATCGCAGAAAATAGTAATAAATATTTACAAATAATAATAATAATAATAATAATAATAATAATAATAATAATAATAATAAT
>high_amp|unique-read-0306931_53888
TTATAGCAGAGCAGTTAAAGGCGAGAGAAGTAGAGACTAACTATCTTAGTTAGCTTAGATAGATACTTATGAACATAGAACTGCAAAATAAGCAGAATATAGAATATATATATAATATAATTATTATATTTATATATCTAT
>high_amp|unique-read-0307019_53904
AACAAAAAAAAACAAAAAAAACGCAGAAGCGGCCCAAAGAAATAGCAAAAAGCCAAAAAAAAAAAAAAAAAACAGAAGAAGAGTTGTA
>high_amp|unique-read-0307222_53938
TACGGAGGTCCCATTATTATGAAAAAAAAAAAAAAAAAAAAATGCAGAGCTTGAAAGCTCCTATCCGGTCCTGGATCAAGGCC
>high_amp|unique-read-0307376_53955
TTTTCAAGCAGAAGACGGCATACGCGATCGTTAGGGTGACTGGAGTTCAGACGTGTGTTCTTCCGATCTTGCCTTCTATTTTTTTTTTTTTTTTTTTTGAGACGAAGTCTTG
>high_amp|unique-read-0307416_53967
TTCTCCCTTCCCCCACCCCCACCCCCCCAATCTAGGCGCCGCCACAGGGTGAGGGTCCCGGCACCTGGCTGGTCTCCACCTCTTGTCAGCCTGAGCTCTCTGGTCTGCCTCCGACTCCCTTGGGATTTCCTCCTCGACGCCGCGTGGTCTG
>high_amp|unique-read-0307500_53990
ACCAAGTTATTGCAAAATTAGACCTACTAGACTAGTGCTGCCCAAAAGAGAAAGATCCCACTACCATCTCCCTGATA
>high_amp|unique-read-0307530_53994
GGAGCAGCGCCCACACCCCCAGGCGACCATCTGACAGCCTGGAGCATTGCCCACACCCCCAGGTGAGCATCTGACAGCATGGAGCAGCACCCACAGCCCAACGTGAGCATGTGACTACCTGAGGCAGCACCCACACCCCCAGGCGAGCATC
>high_amp|unique-read-0307544_53998
TTCACGCGGGCTTCCGACTCATTAAGGATGTAATATCGGAATAGCACACGTCTTAACTCCAGTCACCCTAACGATCTCGTATT
>high_amp|unique-read-0307680_54023
AAAAGGTCATTTTGAAGGGCAGTTGTAGGCAAATCTGTAAGAGTCGTGACTGCGGAAGAGAGAGAGAGAGGGAGGGAACTCCCCCCTCCTGCATAACTGCTCCCCCTTCTCTAATATCATCATCACCATCATCATCATCTGCACCACTAGC
>high_amp|unique-read-0307731_54035
AAGACGGCATACGACATCGTTAGGGTGACTGGAGTTCAGACGTGAGCTCTTCCTATCTGGGGCTCCCTTGAGGGCCTCAGTCTCCCCTTGAGGGCCCTGTTTGCCTGAAGCTTCCGAGGCACCCAGGAAAGGCTTTTGCGACTCCATAGAA
>high_amp|unique-read-0307719_54042
TTTGCTGAGGTTAATCTGTGCCCCATTATGTGGTCAATACTAGAGAATGTCCCCTGTGCACTTGAAAAGAATGTATATCCGGCGGGGGTGGGGGTTGAATGTAATGCCATGAAAATATCAATTGTGTCTA
>high_amp|unique-read-0307781_54048
GTGCGGCAATATGGGGAGTCTGCAGTGTGGCCGGTTTGGAAACTGGTGAGGAGAGCAAAGGCACCACGCCAGTCTTCCACCCTTCCCTGCATGTTTCCGGGTGACCGCGAGCTCCGGGAGCAAACAGTCAGCATGAAACATCTCTGAACTC
>high_amp|unique-read-0307893_54066
GATCGTTTGGGTGACTGGAGTTCAGACGTGTGTTCTTCCGATCTTGCCTTCTATTTTTTTTTTTTTTTTTTTGAGACGAAGTCTTG
>high_amp|unique-read-0308000_54073
TCCTCGGCCCACCCGTGCTCATCTCACGTTTCTTCCTCCTTCTAAAATTTCATTCTCACAGTCCTGCTTATTCTTTTTTTTAGTTTGGTTTTTTTTTTTGGTTTTTTTTTTTGAGGCAGGGTCTTGCTTTGTCACCCAGGCTGAAGTGCG
>high_amp|unique-read-0307981_54078
CGTGTGCTCTTCCGATCTGCTGTGGCTCTGGCATAGGCTTGGACCCCTAGCTTGGGAACCTCCATGCGCTGCGGCAGCGGCCCAAGAAATAGCAAAAAAAAAAAAAAAAAAAAACTGTCTTGTGGAAATAAAAGAAGAGCCCCTAAATGAG
>high_amp|unique-read-0308008_54090
ACGGTTCAAAAAGTTGCGAGGCCGGTATTCAGCGGCTGAGAACGGAACAAGCCCAGATGTCAAAAGAAATAAATAAAATAACACACACAAAAAAAAAATCAAATTAACAACGAAAAACAAACAAGCAAAAAAAAAAAAAAAAAAAAAGACA
>high_amp|unique-read-0308210_54113
ACTTTTCCCCCCTAAGTCCCCAGAGTCCATTGTATCATACTTACAACTTTGTGTCCTCATAGCTCTCACATATCAATGAGAAAATGTGATTATTGGTTTACCATTCCTGAGTTACTTCACTTAGAATAAGATCGGAAGAGCACACGTCTGA
>high_amp|unique-read-0308330_54144
AACAGAGCGAGACTATGTCCCCCCACCCAAAAAAAAGTTACTAAGCTAAATAGAAAAGTCAAGCAGGGAACTGTTTA
>high_amp|unique-read-0308388_54152
TGTGTGTGTGTAAGTGCGTGAGTGTGTGTGTGTATGTGTGTGTATCTGTGTGTGTAGGTGTGCACGTGTTTGAATATTGTAGATCGGAAGAGCACACGTCTGAACTCCAGTCACCCTAACGATCTCGTATGCCGTCTTCTGCTTGAAAAA
>high_amp|unique-read-0308484_54163
AAGATCACAAACTTCCGCGCCTGTGCGGGCGCGGGGGATCAGGGGGATCAGGTAATGGCAGCATAAGATACGGAGGTCCCATTCTGATGAAAAAAAAAAAAAAAAAAAAATGCAGAGCTTGAAAGCTCCTATCCGGTCCTGGATCAAGGCC
>high_amp|unique-read-0308517_54173
CTTGACATATTTCTCTTATTTTTATTTACTTTTAGAGATTCAAAAACTGAATTCCTTTTTATATTTATAAATGTTTATTTCCTTGTTTTA
>high_amp|unique-read-0308782_54233
GTTTGGTCGGCAAATCTGTACAATAAAGAAAACATGTTTGAATTAGGTCATTTAAAGTTCCCTCTTATAACTCTTAAAACAGGAACTGTTGCTTTTCAGAGAAGAAATATTTTCCTTGATGAATCTAGATGACAGTTTTC
>high_amp|unique-read-0308910_54256
GCTCTTCCGATCTAATGGCCTAAGAAGCAAATGCCAAGATGAGACAAGACACCATTTTCCTCTCTTCAGAGTAGAAAAACAACATAAACACATTTGATGTAGTTTGAATATTTGTCTCCAAATCTCAAGTTGAAATGTGATCCCAAATCTT
>high_amp|unique-read-0308989_54271
AACTCACTTCATGCAAGTTACATGATACTATATAGAAAACCCCAAGGACTCCACACAAAAACTGCTCAAACTAATCAACAAATTCAGCGAAGTAGCAGGATACAAGACTAACATTCAGAAATCAGTTGCAGATCGGTAGAGCACACGTCTG
>high_amp|unique-read-0309141_54296
AAAAGGTCATTTTGAAGGGCAGTTGTAGGCAAATCTGTAAGAGTCGTGACTGCGGAAGAGAGAGAGAGAGGGAGGGAACTCCCCCCTCCTGCATCACTGCTCCCCCTTCTCTAATATCATCATCACCATCATCAACATCTGCACCACTAGC
>high_amp|unique-read-0309142_54297
GGACGTTGGTGGATTAGTGGAACTGTATGCCTCTGCTCTATTTACTTAATTTTTGAATTGACTGGAACGTGCTTTTAATGTGGAAATTGTATTATGGTGTTCAAATATCTTGTGCTCTGAACAAGATTATTAGCTGTAGAAACCAAATGGG
>high_amp|unique-read-0309147_54310
GAGGCGGCCAAAAAAAAAAAAAAAAAAAAAGACTGTGATTTAAACTGGCACGAAAGCTTGAGCGCTGGCATTTCAGGCGACTGATAAGACAAAC
>high_amp|unique-read-0309280_54325
TGACATTTGATTCTCAGAGCATCTGTTGGTGTTTTCTTTGAAATCTGCCCTGTGCCAGCTCTACCTGTAAGGATGACCTGCAGGACTTTGGAATACTTTTTCGATCTCCATAGCAACTCTTTCTGCAGGAGTACATTCTTAGGAGGCTCCG
>high_amp|unique-read-0309301_54331
GGCGTAGCCCTAGAAAAGGCAAAAAAAAAAAGACACACACACAAAAAAGGCCCTGTTCCTTAGGAGCTTAAAACCAGGCAGACTACACAAACCAACACTAGCCACGTGGCCGGGGGTGAGGAGCCCCAAGCAGGGCCCCAGCCCCCCAT
>high_amp|unique-read-0309526_54378
GTATTATACGGGTATAATACGCACACACAAATATCTAGGATATTTGTGGTGGGTTCAAGTCCCCACATGGACTCTCTCCCACTCTCTCCCACTCTCTCCCACTCTCTCCATACACCACCATCACTAACACACACTTGATCATTCATCTTCA
>high_amp|unique-read-0309545_54384
AGTTTTTGTAAAACTCTTCTTCTGTTTTTTTTTTTTTTTTTTGGCTTTTTGCTATTTCTTTGGGCCGCTTCTGCGTTTTTTTTGTTTTTTTTGTT
>high_amp|unique-read-0309607_54392
AATGCAATGGCTAGTTTTTATTAAAAAGAAGAAACTTTTTAGCACATTTTGACAAACTTAGTGCAGGGGCTCAGTGGGCCCACTGGTTGGGCAGCTTGTAATAGTTTCCAGTCGGGGCATCACCGGGGCTCACCTTTGTCCAGCCAAAACC
>high_amp|unique-read-0309812_54427
TGGAGATTCTGGTTGGGAGAGCCTTGAGGCTAGGTCTACAGGAGTCTGAGTAACACGATGAGACAACAAATTCTTGGGGTCTGTTGGAACGGGGCCAAATAGCACACTGCAAGCTGCTCTCACAGTGATCTTAACATTTTCTTCTTTTTTT
>high_amp|unique-read-0309819_54428
TGTAATAATCCCCAAATGTCCAGGACAGCACCAGGTGGAGATAAATGAAAGATCGGAACAGCACACGTCTGAACTCCAGTCAACCTAACGATCTCGTATGCCGTAGTCTGGTTGAAA
>high_amp|unique-read-0309918_54443
CAAAGGGTTTTCCACAATGGTTGGTCCAAGCTTTATACCCATTGGCAAGGTATGTGAGTTCCATTTACTTTATGTTAACACCACTTCTTATTGTCGTCTTTAGTTTCTTCTTTTGTAGATGTGTATTGGTTATTTGTGCTTTTAATATTAA
>high_amp|unique-read-0309936_54448
CAGGCCTCACTCCTTCCCTTGATAAATCAGACCAGCTCCTTCCCTTGACAAAGCCCCTGGGCACAGCTGTGTTCCCAACACTCCTCCCCTCCATCTAGGACTCCGTAAAGGCCACCTCCTCCAGGAGCCCTTTATAGATCGGAAGAGCACA
>high_amp|unique-read-0310037_54467
ATAATGGTTCCTCAAAAAATTAAATACGGAATTATCATGGGATCCAGCAATTCCACCTCTTGTCATTACACCCCAACATTGAAAGCAAGGACTCAGGTATATGCACACCCATGTTCACGGCACTGTGATCCGTGGGAGCTGAAAGGGAGA
>high_amp|unique-read-0310120_54485
CGAAAAGAAACATGAAAATTATAAATTTAAAAAAAAAAAAAAAAAAACCTCGTTCATATCTTTTAATTAATGATTTGAAAAA
>high_amp|unique-read-0310093_54489
TAGGGTGACTGGAGTTCAGACGTGTGCTCTTCCGATCTCTTTCTTTTCTCCTTCTCTTCCTCCTCCTCTTCTTCCTCCTGCTTCCCTTTCCTCTTTCTCCTTCTCCTTCCTCCTGCCCCTCCTCCTCCTCCTCTCCCATTCCCCCTCTCTC
>high_amp|unique-read-0310206_54503
CATATTCATATTCATTCATCATCGATCCATTCATTCATTCATTTATATTAAATTATTTACTACTAGTAATAGATGCTACATGTTGAGATCGGAAGAGCACACGTCTGA
>high_amp|unique-read-0310375_54524
CAGACGTGTGCTCTTCCGATCTTTGAGCATCTTTTCACATACATGTTGGCCATCTGGATGTCTTATTTGGAGAAATATGTATTGAAATTTTTGGTTTGGTTATACAGTTTGGGTATTTGTGAAAAATCAGATTGAAGAGGGCATGGGCCAG
>high_amp|unique-read-0310613_54590
CATTAAATTGATCTAATACATGTAAAGCACATAGAAAACTGTCAACTGCACAGTAAGTAGCCAATGGGTGTTTAATATTATAATAGGCACTCAATAAGCATGCCTTAAATAAATGGATGCCAGCTTTCCAAGAATAGAAACTACACCAAGT
>high_amp|unique-read-0310724_54607
AAAAAAAAAAAAAAAAACCAAATTTAACAACTGATGGCTCAATCCAAAGCCTGAGAGAAAAAAGTAGGACTAGATCCGAAGA
>high_amp|unique-read-0310771_54621
TCCTAGTACTGGATTTGAATAAATATAATTGTAATCTTAGAATAAATATATTAAAATATATAGTATATTTGGTATTTTACAAGACATCTTTATATCCACCTATCTATATATATTTTATATAGTAAGATCGGAAGAGCACACGTCTAACTCC
>high_amp|unique-read-0310914_54649
CCATCGTCGTGGGCCTGCTGGCGGCGCTGGTGGCCAGCTCTGCGATCAGCAGATCGGAAGAGCAACACGTCTGAACTCCAGTCACCCTAACGATCGCGTATGCCGTCTTCGGCTTGAAAAAAGGGGGGGGGGGGGGGGGGGGGGGGGGGGG
>high_amp|unique-read-0311025_54674
CCGCAGCTGCGGCTTAGGCTGGAATCTGATCCCTCACCTGGAAACTCCATAAGCCGCGAGGCGGCCAAAAAAAAAAAAAAAAAAAAAGACTGTGATTTAAACTGGCACGAAAGCTTGAGCGCTGGCATTTCAGGCGACTGATAAGACAAAC
>high_amp|unique-read-0311147_54692
CAAATCCTCCTATAATAGCAAATACAGCTCCTATTGATAAAACGTAATGAAAACGAGCTACTACATAATATGTATCATGAAGAATAATATCAAGTGAAGAATTAGCTAATACAACTCCTGTTAATCCTCCAACAGTAAATAAAAATACAAA
>high_amp|unique-read-0311257_54712
CCTATCTCATGAAAGGCAGAGTATACCTCCAATCCCTTGACCCTGAACTTGGCCACCTGACCTTCTTTTGACAGAAGGATGTTAGCAGACGTGAACGTGACCAAGCAGTGGCTAGAAATGTGCATGTGCAGCTAGGCGTTCCTTTCTGTGC
>high_amp|unique-read-0311365_54745
GTGGGTGGAAACATAATTATTTTAATTTGGACTATTTTAAAAGCCTCAATAGATCGCATCTTTGGGAACCCACAATAAATGGGTACGTTTGTCAATCAGATTCTTGTTTTATAATCGAAGTAATCTTTTCATTTTGTAAGATAGAGCGGAA
>high_amp|unique-read-0311417_54749
GCTTGGACCCCTAGCCTGGGAACCTCCATGCGCTGCGGCAGCGGCCCAATAAATAGCAAAAAAAAAAAAAAAAAAAAAAAACTGTCTTGTGGAAATAAAAGAAGAGCCCCTAAATGAG
>high_amp|unique-read-0311445_54760
CCCCCCCCCCCCCCCCCCCCCCCCCCCCCCCCCCCCCCCCCCCCCCTCTTTTCAAGCAGAAGACGGCATACGCGATCGTTAGGGTGACTGGAGTTCAGACGTGCGCTCTTCCGATCTCGGCCACGCCGCCGGCCGCGGCAGCGCCCAAGCC
>high_amp|unique-read-0311453_54762
TATGGTATATATATAGTCTCTATATACTGTATGGTATATATATAGTCTCTATATACTGTATGGTATATATATAGTCTCTATATACTGTATGGTATATATGTAGTCTCTATATACTGTATGGTATATATATAGTCAGATCGGAAGAGCACAC
>high_amp|unique-read-0311476_54764
CTCTCTGTTCCTATCTTCTGTCTTACTCTGTTTCCTTGCCTGCCTGCCTGTCTGTGTGTCTGTCTCTCTCTGTGTCTGTCTCTCTCTCCCTCCCTTTCTCTTTCTCTGTCTCTCTCTCTCTTTCTGGGTGTTTCTCTCTGTCTCTCTGAGA
>high_amp|unique-read-0311633_54792
TTTTTCTTTTTTTTTTCTTTTCTTTTGTTTTGTTTTTCTTTTGTTTTGTTTTGTTTTGTTTTGTTTTGTTTTGTTTTGTTTTGTTTTGTTTTGTTTTGTTTTGTTTTGTTTTGTTTTGTTTTGTTTTCTTTGGTTATGTTTTCTTTTCTT
>high_amp|unique-read-0311863_54837
TATTTTTTTTGTCGTTATCTACCTCTTTCCCTTTACCTTTTCTGTTTCACACTGAAGAACAGTGAAATCTCTGCCATTTGTTATTTTTGCCGTATGGTGCCATATGAAAATAAATTAATATGTTTTTGTTCCAATCGTTTTATTATTTATT
>high_amp|unique-read-0311918_54841
CTCGATTCGTACTGTTCACGTCCACGAGCCGCTCGAACTCGTCAAAATACGAGTCCCGAGCGGCTCACCAAGCAGCCCACGAGCTAGTTAAAAAAATAAATAAATAAAATAAATTTAAAAGGTCACATATCGTTCCGCAAAGTGACCGTTT
>high_amp|unique-read-0311888_54846
ATAACAGGGCTGCAACAGGAACAATACCATTAGCAAAAAAAAAAAAAAAAGACAATTGTTTCTGGTTTCCTTTGC
>high_amp|unique-read-0312054_54863
TTATATCTCAATGAATCCTTTATTTGACCTACTTTGTTTAGTAATTTATTAATAAACACATCTAGACAATAAAGAATCTGTAAGAGATCAGAGGCTGCCATGTTTGAACTTTATCCTCAGTTCAATTTGTATCAAGACTATTTTAGAGGAG
>high_amp|unique-read-0312073_54875
GCTCAGGTCATGTTTTCAGAGTCAGTCCCTGTGTTGGACTCCTTGCTGGGCATGGAACCTACTCAAAACAAACAAACAAACAAAAACTAACAAAAGTTTCATGTAGGACCATCTCTGAGTCTCGAACTAGATGTGGAGATTGCACTCATGT
>high_amp|unique-read-0312177_54887
CCCCACAGGGAGGCAGGTTTCAAGGACAGGCTGTGGAGCGGACAGCCTGTGCTGGGACCCCAGTCCCTGCTTCCTCGCTGGGCAGAAGATTCACCTGTCTGAGCCTCAGTTTCCTTAGCTTGAAGATGGGGATAATAAGAATAATACCTTA
>high_amp|unique-read-0312320_54908
GATCTTTAAACTCCACTAATGCTAAACTTTCTAGAGCAAAAACCTTTCCTCGAATTTTTAACCCAAAAGATATACACTCTAAGCAAATAATTCTACAGATTACCTCCAAAATAAATGTGCTATAGGAAAAAAGTCTAAATAGATTATTTTC
>high_amp|unique-read-0312446_54921
CTGTGGGCAGACAAGCCGGAGAAGTCCATGTTATGTGGCACATCAGCTGGTAGTTAACAAAACATTTGAAATTATTATGGGAGAGAAAGCCAAACAATAGTTGTCCATAGAAATGCTGATTTAGGCTGGGTGTGGTGGCTCACGCCTGTAA
>high_amp|unique-read-0312401_54931
TGGGTCAAAATATGTGGGGTTTTTTGTTTGTTTGTTTTGGTTTTTTAGATCGGAACAGCACACGTCTGAACTCCAGTCACCCTAACGATCTCGTATGCCGTCTTCTGCTTGAAAAA
>high_amp|unique-read-0312521_54954
AGACGAACTGAATTTTAATGCAGCCCTTCCCAGGATTTGAAAGTTCTTTCATGTTTTTCTACAAAAGAATTCAAGCAGTAAAAATAATCTTCAAAAAAAAAAAAAAGGAAAAAAAGGCG
>high_amp|unique-read-0312620_54967
AAGAACACAGTGGGAGTCCTCACTCTTCTTCATTTTGAAAGCTTACTACACAGCTATAGCCATCAAGAGAGTGTGATACTATCACAAGGCTAGATGAATGGAATAAAACTGTGAGTTCATAAATGAACCCAGGCTTTGATGATCAGTTGAT
>high_amp|unique-read-0312723_54976
CGGCCGGAGCGGCGCTCGTCGGCCTGCGCGGTCAGCGCCAGCACCAGCAGCAGATCGGAAGAGCACACGTCTGACTCCAGTCACCCTAACGATCGCGTATGCCGTCTTCTGCTTGAAAAAGGGGGGGGGGGGGGGGGGGGGGGGGGGGGGG
>high_amp|unique-read-0312767_54987
CCATAAGCCGGGAGGCGGCAAAAAAAAAAAAAAAAAAAAAGACTGTGATTTAAACTGGCACGAAAGCTTGAGCGCTGGCATTTCAGGCGACTGATAAGACAAAC
>high_amp|unique-read-0312784_54995
GAGTTCAGACGTGTGCTCTTCCGATCTGTCTGTGCCTTTCTTTTGGTTTTTTGCTTCATCTGTTTTTTTGTTTTTTTCATGACTTATTTCCTTTAAGCTGACGCAGCATTTATTCTGTCCGCACTCATTTAATGCAAGCTTATGCTATATT
>high_amp|unique-read-0312840_55002
CGCTCTTCCGATCAGGGAGCGAGAACTCCCATACAGGCATTCCGGCTCCCCGTCCCGCCGCCTCCCACCAAGCCCCAGAACTCGCACCCCCTGAGCACTTGCTTCAGCCACGTTGAGATCCAGAACCCGGCCGGAGCCAGGCTTCGGCCAA
>high_amp|unique-read-0313073_55039
CGTAGTTGAGATGGGGAGATCCACATGGCAAGGAACTGAGAGTGGCCTCAAGCAAACTACCCACAAGGAAATGAGGCCCTTGGTCCAACAGCCTAAAGAGGATTTTCAACATGCCAAAAATCACTGAAGTGAGTTTGGAAGTGAAACCTTC
>high_amp|unique-read-0313455_55112
ATTCACTTCACCAGACTGCTAAAGTTGCCCAGGGCAAAAACAAAGAAACAAACAAACAAAAACAAACAAACAAAAAACTGGTTAGAACTCCTGCAATTCTTGGTGATAAGAGGGACAAGCAGTACAAGAGCACAACCACAGCAGGTGGGAG
>high_amp|unique-read-0313616_55145
GACGTGTGCTCTTCCGATCTGTTGTCTGTACTTCTGCGGGTTTGGTGGTGATATCCCCTATATCTTTTTTTTTTTTTTTTTTTC
>high_amp|unique-read-0313782_55176
AACTGTGCCTTGGAGATCAGGGAAGGCTTCCTGGAGGAGGCGACCTCTCATGGGGCTCAAATGGGTGCAGCAAAGGAGAATGACCCTCAGGCAGAGGGGGGGACACAAATGTAGGCAGGAGCCATAGGGCTTCGAGGTGGGTTTGGGGGTG
>high_amp|unique-read-0313753_55177
GTCATGAAATACCGGCCGAGGCCTAGGTCTAGAATTTTTTTTTTTTAGTTTTAGGTTTTATTTTATTTTACATTTATTTATTTATTTTTTTATTGAGACAGACTTTCACTCTTGTCGCCCAAGCTGGAGTGCAATGCCATGATTACAGCTC
>high_amp|unique-read-0313926_55212
AAAAGGTCATTTTGAAGGGCAGTTGTAGGCAAATCTGTAAGAGTCGTGACTGCGGAAGAGAGAGAGAGAGGGAGGGACCTCCCCCCTCCTGCATCACTGCTCCCCCCTCTCTAATATCATCATCACCATCATCATCATCTGCACCACTAGC
>high_amp|unique-read-0313960_55213
AACAAAAAAAACAAAAAAAACGCAGAAGCGGCCCAAAGAAATAGCAAAAAGCCAAAAAAAAAAAAAAAAACAGAAGAAGAGTTGTACAAAAACTCTCTTACTGTCAGTTATAAATTTATAAGGAAATGGAAAAATAGTAAAATTCATATTA
>high_amp|unique-read-0314094_55244
GTTTGCGGATGTATCGGGTGCTCATTTCAACCCTGCCCTCACTGTATGTTGTTGTTTGTTTGCTTGCTTTGTCTTGGTTTTTTTCTTCTTGTTTTTTCTTGTTTTTTCTTGTTTTTTTTCTTGTTTTTTTCTTGTTTTTTTTTGTCTATTT
>high_amp|unique-read-0314219_55263
AAAAAAAAAAAAAAAAAAAAAAAGACTGTGATTTAAACTGGCACGAAAGCTTGAGCGCTGGCATTTCAGGCGACTGATAAGACAAAC
>high_amp|unique-read-0314253_55274
TTTTTTTAAAACTCTTTTTCTTTTTTTTTTTTTTTTTTTTTGGCTTTTTGCTATTTCTTTGGGCCGCTTCTGCGTTTTTTTTTGTTTTTTTTTGTT
>high_amp|unique-read-0314382_55299
AGAAGGAGTGGAAGTATAAGTGGAAGAGGAGGAAAATGAAGAGAGAGGAAAGGGAGGGAAATAGGAAGAGGGGAGGCAAGGAGG
>high_amp|unique-read-0314537_55321
CTAGTGGCTATAAAGTGGTATCTCACTGTGGTTTTGACTTATCTTTCTCTGTTGGCTAATGATGTCAAGGATCATTTCATGTACTTACAGACCACTTGTATATTTTCTTCACAGAAATGCATATTCATATCTGTTGCCTTTTTAAAAATTG
>high_amp|unique-read-0314573_55333
AAAGAAACAAGAAAAAAAATTAGTTGTTCCTTCTCATGTAAGTAAAACCAAAGGAAAGAGTCTCATGGGAAAGAACAGTTGGCATAAAAAGCTCCGTTCCCGTTTAGCATATACCGAAAATAAGAAAGATTCCCAGAAATTCTATGAGGTC
>high_amp|unique-read-0314583_55337
ATGTGTGTGACTGCACGTGTGTGCCTGTGCTCGCGTGTGTGCGTGTGCATGATTATGTGTGCGGATATGCACGTGTGTGCGTGTACACTCGTGTGTGCACGTGTGTGACTGCGTGATTGTGCACGTGTGCGTGTGCTCTCATGTGTGCATG
>high_amp|unique-read-0314628_55339
AGAGGTAGAATCACAGTATCTTAATAGAAAAATAATTACTAGTGAAAGTTCTACTGACAAAGATAAACTCTACCACCAATGTACATGAAGTGTTTCCAATCAATTGTTTGTGCTGTGATAAAGGGTCCTTGGCTCCTTCC
>high_amp|unique-read-0314687_55349
TATGGTATATATATAGTCTCTATATACTGTATGGTATATATATAGTCTCTATATACTGTATGGTATATATATAGTCTCTATATACTGTATGGTAGATATATAGTCTCTATATACTGTATGGTATATATATAGTCAGATCTGAAGAGCACAC
>high_amp|unique-read-0314708_55360
TCATGATTGTAATCTCCACATCTAGTTCGAGACTCAGAGATGTTCCTACATTAAACTTTTGTTAGTTTTTGTTTGTTTGTTTGTTTTTAGTAGGTTCCATGCCCAGCAAGGAGTCCAACACAGGGACTGACTCTGAAAACATGACCTGAGC
>high_amp|unique-read-0314774_55381
CTTTGCCGAGCAAGGAATATTAATAATTAATAACCATGGGGAAGGAATGCATTCCCAGTGGTAGGCCTTCAGATTAGTGTTCTGGGAGTGTCTGTCTTATGCGGTTGAGAGAAGGGATGAAATACACCCTGGTCTCCTGCAGTGTCTTCAG
>high_amp|unique-read-0315157_55434
GAGCATTCAATTCATCAATAGCGGAACAGACATTCTTCTCAAGGCTGCATGGAACATTCTTTAAGTGTAATCATATGTTAGGCCACAAAATAAGTTCCAATAATTATAAAATAGCAAAGATCGGAAGAGCACACGTCTAACTCCAGTCACC
>high_amp|unique-read-0315164_55436
TGCTATGTGCTGAATAATGTCCCCTCAAAGTTTGTATGTTGAAGTCTTATCCCATAGCACTTCAGAATATGACTGTATTTAGAGAGAGGGTGTTAAGGAGGTAATTATGCTAAATT
>high_amp|unique-read-0315194_55439
AGAGGCTCGGGCAGCGCCGCCAGCGGATGGTGGGGCGCCAAGATCGGAAGAGCACACGTCGGAACTCCAGTCACCCTAACGATCGCGTATGCCGTCTTCTGCTTGAAAAAGGGGGGGGGGGGGGGGGGGGGGGGGGGGGGGGGGGGGGGGG
>high_amp|unique-read-0315400_55483
TGCTCTTCCGATCTCCTCATCTGCATATTATGGCTAGCACCTAATACAGCATAACACTGTGAGGATCAAATGAGTTAATACACACAGAGCTCTCCCCAGCAACTAACATGTATTATCTCCAACAAGTATTTATTGAGTGTCTGCCCCATGA
>high_amp|unique-read-0315426_55488
TTGTTTCCACTTTTCTATGTGCTGTTTTTTTTGTTCCAGTCATACTCTTTTGATTATTGTAGCTATTTTAGCTCTGTAATGTAGTTTGAAACCAGGAAGCATGATGTCTCCAGCTTTGTCCTTCTTTCTCAGGGTTGCTGTGACTATTCTT
>high_amp|unique-read-0315430_55489
GGTAGATACAGCTGCTGTGTGGTGGGCTTAGTCTGGAGCACCTCTTGCTGTCAGCTTGGGGTCTGGGCACTGTCGGGATTGTTCCCGAGCTGATGCCTTTGCCTGGCCCAGGCGCGGTTGACCTGCCCCTGCTGTAACACCCGCAAGAAGG
>high_amp|unique-read-0315519_55511
TCTCAAATTTCTTGGAGGCTTTGTTCATTAAAAAAATTTTTGTCTTTGATGGACTGGGTCTATTGGAAAGCCTTGTCTTCAAGCTCTGGCGTTCTTTCTTCTGCTCGTTCGATTCTATTGCTAGATCGGAAGAGCACACGTCTGAACTCCA
>high_amp|unique-read-0315689_55537
ATAATGGCTCCTCAAAAAATTAAATACGGAATTATCATGGGATCCAGCAATTCCACCTCTTGTCATTACACCCCAACATTGGAAGCAAGGACTCAGATATATGCACACCCATGTTCACGGCACTGTGATCCGTGGGAGCTGAAAGGGAGAA
>high_amp|unique-read-0315774_55559
TTCAAGGCCACGCCGGCGCGGGTGGCGCCGGTCAGCAATACCAGATCGGAAAGGAACACGTCTGAACTCCAGTCACCCTAACGATCGCGTATGCCGTCTTCTGCTTGAAAAGAGGGGGGGGGGGGGGGGGGGGGGGGGGGGGGGGGGGGGG
>high_amp|unique-read-0316224_55651
AGGAGGCGGACACCCAGTGAAGGGTCCTTTGGCCTTGTAGTTTCTTAGAGGCTTCTTCTGGGAACATGTACTGGGAGCTGGGGTGGGTCCTGCACCTGCATGGGGCCATTTCCCTTCGTGGGCCCACAGACAACTGTTCCCCACCACGGAG
>high_amp|unique-read-0316259_55656
AGAACCACTGGTCTATCAAATATATTCAATTCTCTGTGAGTGTTGTCTGTTTGTAATAGAACCTCTGCACTTAGTTCTTTGCTTCATATAATGTACTATGAGATATAATGTATTTGAGAATGGAAGATCGGAAGAGCACACGTCTGAACTC
>high_amp|unique-read-0316309_55673
TATGAGTCTCAAGGAAAACGGTTAACTTGAGTTTCCTGTGTTTTCCAGCTTTATTGAGATATAATTGATATACAACACTGTGTATATTTAAGGCGTACCTACAAATGTGATGATTTAATACACATATATAGTAAAATGATTGCCAAATAAG
>high_amp|unique-read-0316371_55684
ATGAGTCTCAAGGAAAACGGTTAACTTGAGTTTCCTGTGTTTTCCAGCTTTATTGAGATATAATTGATATATAACACTGTGTATATTTAAGGCGTACCTACAAATGTGATGATTTAATACACATATATAGTAAAATGATTGCCAAATAAG
>high_amp|unique-read-0316411_55695
ACATGATACAAAATCAACATTCAAAAATTGGTTGCATTTCAATATATTAATAATGAAATATTAGAAAAGGAATATAAAAATATAATACCTTTTAAAATTACAACCAGGAGTTCCTGTCATGGCACAGTGGTTAACGAATCCGGCTAGGAAC
>high_amp|unique-read-0316644_55733
AACAAAAAAAAACAAAAAAAAACGCAGAAGCGGCCCAAAGAAATAGCAAAAAGCCAAAAAAAAAAAAAAAAAAAAATAAGAAGATTTTTA
>high_amp|unique-read-0316704_55753
TTGAAATTGAAAAACATAAATACATACAATAACAATGTATCAATTAATTAAATAAATGATTATTAAAAACATTTAAACATTTATAAAATTCCAAATATTTTAAATGGACTAATG
>high_amp|unique-read-0316778_55758
CACACTTCTCTTTTAAAACAATGACTTTGAAGGCTTTTAGAGAATTGAGGTGGGGGAGTGGCAGGTACTGTCATAACCAAAATAATAGGCCTGAAGTGCAACCAAAGATACTAGCACAACCCCGAAATTTTATTTTTTTTTTTTTTTGTGT
>high_amp|unique-read-0316867_55772
GAGCAATGGTTCAGCGTTCACTATTTCAGTGTTCACAGCAACTCTGTAAAATATAACTACAGGGAATAATGAGAATAAGTTGCACTTGAATAGCAGAGTGGAAGGGAGAAGTTTGATAAGCATCTGATAAATCTATACG
>high_amp|unique-read-0316907_55780
ATTTCAACATGTCATATATATAGAGAGAGTATATATGTGTATATATATACACACACACACACACTATATAGAGTATATATATACACTCCATATACAGTATATATACTAGTGTGTATATATATATACACTAGAGTATACACACTCTAGGGTA
>high_amp|unique-read-0316932_55789
TGGTACTAAACCATTGAGCCACCCGGGCTGCCCAATGTTAGTACCATTTTAACGAAATATTTTTTTTTTAATTTATTTATTTATTTATGATAGTCCCACAGAGAGAGAGACAGAGGCAGAGACACAGGCAGAGAGAGAAGCAAGCTCCATG
>high_amp|unique-read-0316980_55800
AGCCACCAAGCCTGTCCCAAAATAATATTTTTTTATTTGTTCCTTTTGCATGTGATGTATTGTGGTATTTTCAATTTCATTTTGTTTTGTTCCATTTCATTCCATATCATTCTGTTTTTCTTTACTTTTAAAAATGCTGTTTA
>high_amp|unique-read-0317009_55807
TTTAAAAACTAAAGTGAATTCTTTAGTCATGAAACTTAGGTATTTCCCCTTTCAGCAGTAAATCTTAAGACAGCATGACACCACTTAGCACACTACATACTTCAGTTGTTTGTTGCAAAAATATTCCATCGTGAACATGTGAAGG
>high_amp|unique-read-0317177_55832
GACGTGTGCTCTTCCGATCTATCAATTTGCAGCGCTGGGGAACAAAAGGTCAGAGTTCGACATCTTTTGACCGAATTTCTCGTTCGCGTTGTTTGTTTGTTTGTTTGTTTGTTTGTTTGTTTGTTTGTTTGTTTGTTTGTTTGTTTGTTTG
>high_amp|unique-read-0317185_55834
TGCTCAGACAAACTTGGCCGCCTTAACCAATGACAAAGCAGAGAAACTTTGAATCCACATTAAGCCCCTGCTTCCAGGTATCCCGCCTTTTTAGATCAAAGCAATGTATAGCCTGCATGTATTATGGCGTTGCCTGGAACCTCTGCCTCCT
>high_amp|unique-read-0317226_55852
TACTTTGCCCACCCCCCATCTTTTTCACATGTGCTCGTGTTAAGCTTTGGAGCAGCACTATGATATAATGGATACTATTTTGGAGTCAAACAAACCTGGGTTCAAACCTCAGCTCTACCACTCTCTAGTTTACAATTCCGTGTCTCTGTGC
>high_amp|unique-read-0317229_55853
ATTATTATTATTATTATTATTATTATTATTATTATTATTATTATTATTATTTGTAAATATTTATTACTATTTTCTTCGATCGTTTTATTATTAATTTCAATTCCTATTATTCGTTTGTGATTTTAGATTTATTTTTGATTTCAAACAAAAA
>high_amp|unique-read-0317807_55959
ACAAAAACAAAACCCATTGATATGCTGTCTTCAAGAGACCCACTTCACTTCTAGGGACACATACAAATTGAAAGTGAGAGGGTGGAAGAAAATTTTTCATGCAAACGGGGATCGAAAGAAAGCTGGAGCAGCAATACT
>high_amp|unique-read-0317942_55977
GAGAAGTGTCCTTGAGGTGGCATGTGGAGTATAACAAGGAAGATGTAGGAGCTAAGCAGGGTTAGAGCAGTGGTTTGTAAAGATCATTGGATGCCAGGCAGTGAAGATACAATTTCATCTGTTAAGCACTGGGGAGCCATAGATCGGAAG
>high_amp|unique-read-0317979_55983
GATCGTTAGGGTGACTGGAGTTCAGAAGTGTGCTCTTCCGATCTTCAACCTGGGATGGTCAAGCTTGTTGAGGGGGAGAGGCAT
>high_amp|unique-read-0318176_56020
AGTTCAGACGTGTGCTCTTCCGATCTAAGACTCCCATGACATGGTGAAATTCCCAGGACAAGTTCTTTAGGGATGGACTAAATGGCTATCATTGATTACAATAGTGTCTTGAACTTGGTGGAGCTTATGTTGAGAAATAAAATTTATAATT
>high_amp|unique-read-0318334_56064
TTCACGCGGGCTTCCGACTCATTCAGGATGTAAGATCGGAAGAGCACACGTCTTAACTCCAGTCACCCTAACGATCGCGTATGCCGTCTTCTGCTTGAAAAA
>high_amp|unique-read-0318434_56074
AACAAGGAACTCATCAAGAGCTCCTGAGAAATCGAGACATATATTTTAAATTAGTAAGCGCACAGTCAGTGCAATGATGTTGTTGGAGCTAACACATATTTTGATCTTTGTGTATGCAAAGAAAGACTGCCTAAGAAGTATTTGGTATGCT
>high_amp|unique-read-0318558_56099
CCCAAAGAGTTCTTTCTTTAAAAATTCTTCTAATAAAAGCCTTTCATTCAAAGTTTTAATGTAATCTCGAGTATTCAGATTCTATTTTGTAAATACAAAAGAAATGGTCACTCATAACTAGAGAATAATCATTTGAATCATTGCATTTTAG
>high_amp|unique-read-0318642_56108
AGAACCACTGGTCTATCAAATATATTCAAATCTCTGTGAGAGTTGTCTGATTGTAATATAACCTCTGCACTTGGCTCTTTGCTGCTTATAATGTACTATGAGATATAATGTATTTAAGATTGGAAGATCGGAAGAGCACAAGTCTGAACTC
>high_amp|unique-read-0318643_56109
GTTTTAAGTGTCAAAGTCAAAGCTCCATCAACGTGATCACATTGAATTCTCTGAGCCCAGTTAGGTCAGGTCATTGCTCCCATTTACAACCAAGATAACCAAGGCCAAGGAGGGAAGTGAATTGCTGGAGGCCACAAGTTCATTCCATTAC
>high_amp|unique-read-0318827_56164
TGCAAAAATTAAAAAAAAAATTTTTTTTTTTTTTAAATGAAGAAGATGAGCTGCTAAGGAAAAGTTTGAAAGAGAGACGATGTTTGTTTCAAGCCATTTTGTCTATAATCCCAGCCACTAGGAACAGTAAGCCAGCAGATAAAGGTTAAA
>high_amp|unique-read-0318916_56176
CTCTCTGTTCCTATCTTCTGTCTTACTCTGTTTCCTTGCCTGCCTGCCTGTCTGTGTGTCTGTCTCTCTCTCTCTC
>high_amp|unique-read-0318953_56185
ACAAACACCAACAACAAACAAACAAAACAAAACAAAACAAAACAAAACAAAACAAAACAACAACAACAAAAAAGCAAAAAAGCAAAAAAGCGAAAAAAAAAAAAAAA
>high_amp|unique-read-0319254_56235
TTTTTTATTTTTATTTGTAATTTTTTTTTATTTCCCCAATACATTTTTTTTTCCTACTGCACAGCATGGTGACCCAGTTACACATACATGTATAC
>high_amp|unique-read-0319262_56236
AGTACGGTCCTAAAGAGAAAAAAGACAAAAAAAAAAAAAAAAAAAAAGGCGTGCAGCAGATAAACAGACACATTCCCTCAGGAGGCTGCCCACCTCGGCAGGGCTTTGGGACTGAGAGTGAGGAAGGG
>high_amp|unique-read-0319666_56308
AATGACTGTATCCCAGAAAAGGAGTAAAATAAAAGAGAAAGCACAGATAACAACATTAATTTCAAACTAAGTCGATTCCAAGGTCAAATCAATGAAGTTTTAGGGTAATCTTAAATCTATAAAAGAAACACCTCATGTTCTTGAACCTGTT
>high_amp|unique-read-0319692_56317
CTCCAGAACTGTGAGACAGAAGTTATCTAGTTTTTGGTATTTTGTTACAGTAGCCCTAGCAAACTAAGACACTACATAAAACAAATGCAGAAGTTCTTCATATTGTTCTTACAACCTTTCCGTAAGCTCAAAATCAGTGGAAAATGCAATA
>high_amp|unique-read-0319705_56324
GAGAGGGAGGCCCTATCTCAAAAAAAAAAAAAAAAAAATAGGCTGGGGTGCAGTGGCTCACGCTAGATCGGAAGAGCACACGTCT
>high_amp|unique-read-0319756_56334
AAAATACAGATAGTTCAATGAATCAGGAAAACAAATCACAATACAAAAAAGTCAACAAAAAAATTAAAACATGATGAAAAACAACCAAACAAATCAGATCGGAAGACCACACGTCTGAACTCCAGTCAACCTAACGTTCTCGTAAGCCG
>high_amp|unique-read-0319888_56351
AAGATTATCTTACAACTTATGAAATGAAGATCTGGCATAATAGAATCGGAATGTGATGAAAATTTTTTCATTAAGTGCTAAGATATCCTGCAAGGCATGGCATTTTATCTCAAGTCTCTGATAACATTAATATACCCTTTTAATCTCTGAA
>high_amp|unique-read-0319947_56361
GTTCAGACGTGTGCTCTTCGGATCTCCAAAAGTGTGGGAGAGTACAGCCTTCTGCACAGGGTCCATCTGTGGAGGCAGGCTGGGGTGAGCCAGGAACCCCAGCACAAGCTCATGTCCATCACAACCCCACCGGCAGCAGCTGGGTTGAACC
>high_amp|unique-read-0319956_56366
CCATGAAGAAAAGTTAAATGTATATTACTAAGTGAAAGAAGCCAACATTTTTTTTTTCTTTTTTTCTTTTTTTGCTTTTTAGGGCCATACCTGCAGCATGTGGAGCTTCCCAGGCTAGAGTTTGAAGCAGAGCTGCAGCTGCCAGCCTACG
>high_amp|unique-read-0319975_56370
TGCGCGCCGGCGAGTTCCGCGCGGTCGGCGAGGTCGCGCACATGCTAAAGATCGGAAGAGCACACGTCTGAAGTCCAGTCACCCTTACGATCTCGTTTGCCGTCTTCTGCTTGAAAAGGGGGGGGGGGGGGGGGGGGGGGGGGGGGGGGGG
>high_amp|unique-read-0320202_56419
TCATGATTTCTTTGACTATTGCTTTTTGCCTCTCTCTCTCTCTCTCTTTTTTTTTTTTTTTTTGTCTTTTTGCTATTTCTT
>high_amp|unique-read-0320318_56434
CAGGAGTAGCCCTAGAAAAGGCAAAAAAAAAAAGACACACACACAAAAAAGGCCCTGTTCCTTAGGAGCTTAAAACCAGGCAGACTACACAAATCAACACTAGCCACGTGGCCGGGGGTGAGGAGCCCCAAGCAGGGCCCCAGCCCCCCAT
>high_amp|unique-read-0320359_56444
GTGTGGTGTTGTGTGGTGTGGTGTTGGGTTGTTTTGTTGTGTTGTTTTGTTTTGTTTGTTTTGTGTGGGTGTTTTGGTTTGTTTGG
>high_amp|unique-read-0320581_56482
CGATCTTAGATTATTATAAAGTTAAAAATATATATTTATCATATGACTCAGCAATCTCACTCCTGAGAATTTATCCTGGAGAAGGTAAGATTTATTTTCACACAAAAGCTTTTACCAAAATATTTATAGCAACTTTATTTGTAATAACGTC
>high_amp|unique-read-0320774_56512
GCCTTCTGAAGGTTTGCTGAAAAATCAACTCACAAAAAGCAGATTAATTGGAGAAAATACATAAACATTTATTAAATGTGCATACACAGCAGCATTCAGAATGAAGACCGACAGATACAGGAGAAAAGTGTCCATTGTTATGCTTGGGTTA
>high_amp|unique-read-0320860_56532
CCCTTCCTCACTCTCAGTCCCAAAGCCCTGCCGAGGTGGGCAGCCTCCTGAGGGAATGTGTCTGTTTATCTGCTGCACGCCTTTTTTTTTTTTTTTTTTTTTGTCTTTTGT
>high_amp|unique-read-0320981_56546
CTGTCTTGATGAATGGAAAAACCCAATCATGGACTAATCACTCATCATGGGAGGGGAGATGGTATTTATATAAGGAGAAGAAG
>high_amp|unique-read-0320951_56555
TAAAACAGCCTCCAGAATCTGGGAAGGAAGGCCCCTCAGGCAACAGCCAGTAAGGAAATGGGATCTCAGTCCTACAACCACAAGAAAGTGAATTCTGCCAGCAATCCTAGGGAGCATGTACACAGATTCTCCCTTAATACCACCAGAAAAG
>high_amp|unique-read-0321013_56563
CGATCTCGTTCTTATACATCTGTTGTGAGGATTAAATCTAATAAATTTAAAGCCTGAGCAAAGTACCTGGTTTAGAGTGGACCATCAGGAAATGTTAGTTGTGATGAAGGGGATGATGAAGATTATGAAATGGTGGTGGTGGTGATGGTT
>high_amp|unique-read-0321122_56583
CACACTTCTCTTTTAAAACAATGACTTTGAAGGCTTTTAGAGAATTGAGGTGGGGGAGTGGCAGGTACTGTCATAACCAAAATAATAGGCCTGAAGTGCAACCAAAGATACTAGCACAA
>high_amp|unique-read-0321167_56591
TTCCAACGGGGGGCCACTATGATGGGGCAAGGTTCAAGGAAGTTGGCCGAAACTGAAGCAGACATTTTATCAGCTAAGATCGGAAGAGCACACGTCTGAGCTCCAGTCACCCTAACGATCTCGTATGCCGTCTTCTGCTTGAAA
>high_amp|unique-read-0321294_56604
GTCAAGTTCCATTGATATATATGTCTTTTTTTTTTTGCCAAAACCATGCTATTTTGATTACAGTATCTTTGTAATATTGTCTGAAATCAGAAATAATTATTCTTGCAGCTTTGTTCTTTTTCCTCACGATTGCTTTGGCAATTCTGGGTCT
>high_amp|unique-read-0321386_56625
AAGAAATAGCAAAAAGACCAAAAAAAAAAAAAAAAAAAGAGAGAGAGAGAGAGAGGCAAAAAGCAATAGTCAAAGAAATCATGAGGGGAATCGTCATTAAACCAAATA
>high_amp|unique-read-0321468_56631
TTCATTTGCAACATTGATAGTGGCTTCTCTGTGGACTCTGTCTTATTGGAAAGATGTGAGTCTGTTATGCTCAGATGTCAGTGAAAAGGAATTTATTTTGCGTTGGAAATGCAGCATGGGCAAAATAAGTTGTGTCCTGGTTATCTTGACT
>high_amp|unique-read-0321721_56677
TGTGCTCTTCCGATCTATATATTTGCATATTCTCAGCACACTTCATCATTTTCATTCCTGATAAAGCACTTCAAAAGAAACTAAGCTCTGTCAGTTAAAAAAGTATTGTTCTTGCATATCTCTAAAAATTATGGGTAATTGCTATCCTATT
>high_amp|unique-read-0321727_56679
CAATGGAATGACATGGAGTGGAGTGGAGTGGAGTGAATTGGAGTGGAGTAGAGAGGAATGGAGTGGAATTAAATGGGATGGAAAGGAATGGCATGGAGTTGAGTGGAATGGAGCGTAGTGGATTGGAGTGTAGTGGAGTGGATTGGAGTGC
>high_amp|unique-read-0321753_56692
CGACGGCAGCGTGCGTAAAAGTTGTTTCTTCTCGTTTTTTTTTTGGTTTTGGTTTTGGTTTTGGTTTTGGTTTTGTTTTTGTTTTTGTTTTTGTTTTTGTTTTTGGTTTTTGGTTTTTGGTTTTTAGATCGGAA
>high_amp|unique-read-0321797_56697
CGATCTTTTTCTTCTTTTCTTCTTTTCTTTTCCTTACTTTTCTTTTCTTTTCTTTTTTATTCTTGTCTTTTCTCTTCTTTTCTTTTCTGGGACAGAGTTTCACTCTGGTCACCCAGGCTGTAGTGCAATGGTGCAATCTCGGCTCACTGCA
>high_amp|unique-read-0321956_56729
TTTCTTTCTTTCTTTTTCTCTCTCTCTTTCTTCCTTCCTTCCTTCCTTCCTTCCTTCCTTCCTTCCTTCCTTCCTTCCCTCCTTTCCTCCTTCCCTCCTTCCTTCCTTCTCTCTTTCTCTCTTCCTCTCTTTCTTCATTTATTTGTTTGG
>high_amp|unique-read-0322003_56736
TTTTAATATTACAGAGGAAATATCCCACAATGCAGACCCTGGATGAATTCTTTATATCTTTGGGCTGCACTTATCAAATAAAATTGTACTTATAGAAAAAGCAAACACATAAATCTTGCCCCATTGTCAGCTGGCAAGTCCCAGCGAGGGC
>high_amp|unique-read-0322108_56757
TTTTTGTACAACTCTTCTTCTGTTTTTTTTTTTTTTTTTTGGCTTTTTGCTATTTCTTTGGGCCGCTTCTGCGTTTTTTTTGTTTTTTTTGTT
>high_amp|unique-read-0322144_56761
GTAAGGCTAGACAGAAGAAATCTCAGTAACTTCCTTGTGTTGTGAGTATTCAACTGACAGAGTTGAACCTGCCTTTCGACAGAGCAGATTCGCAACAATCTTTTTCTGCAATTTGCAAGTGGAGACTTCAAGCGCTTTGAGGCCAAGAGC
>high_amp|unique-read-0322420_56816
GCTGTTTTAGGAAAATACAAGTTTTCACACAAAGAGGCCATACAGAATGTGTTTATCAACTCTCTTAATTTAGCAATTAGGAAATTATTCATCAGAAATGTTATCATACTTGTGGGAGCTCAAAGTCTGATTTAGATCTCCAGTCTCCTGA
>high_amp|unique-read-0322743_56870
AAAAAAATAAAAAAAAAAATTTTTTTTTTTTTTTTAAATGAAGAAGATGAGCTGCTAAGGAAAAGTTTGAAAGAGAGACGATGTTTGTTTCAAGCCATTTTGTCTATAATCCCAGCCACTAGGAACAGTAAGCCAGCAGATAAAGGTTAAA
>high_amp|unique-read-0322851_56886
TCTTCCTGGCGCTCCTGTCCTGCCGTCCCGGCGTTCTCCTCGTCTCCCAGTGCCCCGGTCCCTGCCCCCGCAGGCGTCCCCCTCACTCCCATGCGGGCTCCTGCACTCGCACTCGCACCTGCTGCGCCGCCGCCGCCGCCGCCGTCGCCGC
>high_amp|unique-read-0322853_56888
AATAGACAACAAAAAACAAGAAAAAAACAAGAAAAAAAACAAGAAAAAACAAGAAAAAACAAGAAGAAAAAAAACCAAGACAAAGCAAGCAAACAAACAACAGCATACAGTGAGGGCAGGGTTGAAATGAGCACCCGATACATCCGCAAAC
>high_amp|unique-read-0323038_56919
ACCACGAGCCCGCTGGCCGAGCTGGCGCGCTCCCTTGCGCCCAAGGCTCCCAGATCGGAAGAGCACACTTCTGAACTCCAGTCACCCTAACGATCGCGTATGCCGTCTTCTGCTTGAAAAGGGGGGGGGGGGGGGGGGGGGGGGGGGGGGG
>high_amp|unique-read-0323159_56938
ATATCATCCCGCCTCTTAATGACAGAGCACCATCTTCTGAAGCCCTTTAAAGATACAGTCAAGCTCATGCCTCTGACGTGAGCAGAGATGGATAAAGAAGCCCCCTCATAGACACAAAGGGACTTCTCAAAGAGATCGGAAGAGCACACGT
>high_amp|unique-read-0323175_56940
TTCAGACGTGTGCTCTTCCGATCTACCTCTTTGAGAGCTTTGTTGGAAATGGGATTTCTTCATATAAAACTTGAGAGAAGAATTCGCAGAAAATTCTTTGTGAAGTGTGCATTTATCTCACATAGTTGAACTTTCGTTTGATAGAGCAGTT
>high_amp|unique-read-0323334_56966
TCGACTTCGCCGTCTCGTACGCCGCGAGGACCTCCGTAGGCGCCGCCACGAGATCGGAAGAGCACACGTCCGAACTCTAGTCACCCTAACGATCGCGTATGCCGTCTTCTGCTTGAAAAGGGGGGGGGGGGGGGGGGGGGGGGGGGGGGGG
>high_amp|unique-read-0323280_56972
CAAGGTCTCCAGCTTGCAAAGGGGGAGGGGTAGAGGAAACAAGCCCACCAAAGTTAAGCAACTTCTCTGAATTATGGGAACACAGGGTGGTTGGGGTTCCTGCCTTGCTCCCTTCTGAGAGTCCAGGGGCCCACGAAGGACTAGCAAAGGC
>high_amp|unique-read-0323420_56990
GGCCCAAATACACATTTAGTTTTCAAAGGCTTTGCAATACGATTTTGGTCTGCTCCTGTGTGTTCTACCCACAGGTCAATCTGAAACCTCGGTGATGTTCCAGACCATTGTTCAGTCCTGAAGCTTTTTGTTGTGTTATTTCTAGTCAGTC
>high_amp|unique-read-0323575_57013
TGAAACAGCCTCCAGAATCTGGGAAGGAAGGCCCCTCAGGCAACAGCCAGTAAGGAAATGGGATCTCAGTCCTACAACCACAAGAAAGTGAATTCTGCCAGCAATCCTAGGGAGCAAGTACACAGATTCTCCCTTAATACCACCAGAAAAG
>high_amp|unique-read-0323596_57015
ATAACAGGGCTGCAACAGGAACAATACCATTAGCAAAAAAAAAAAAAAAAAAATACAATTGTTTCTGGTTTCCTTTG
>high_amp|unique-read-0323796_57044
GAGGTCATGTCGGACCGCTTCCAGCGCGGCGACGAGGTGGTGGAGGAGATCGGAAGAGCACACGTCTGAACTCCAGGCACCCTAACGATCGCGTATGCCGTCTTCTGCTTGAAAAATGGGGGGGGGGGGGGGGGGGGGGGGGGGGGGGGGG
>high_amp|unique-read-0323834_57049
AAACTTTTCATGTCTATAAGTCAAAACCAAGTCTCCTAGGACCACTAAACCTATGATGGCCTTTCAACTGTAACACTCATTCACATCATTAAGTTAGGCCCATGGACATGGAACCTGGCCAAGGTTTCAAGCACGCCTAAGCTGAAGAAAA
>high_amp|unique-read-0323951_57068
GTGTGCTCTTCCGATCTCCTGTATCATATATCTTTTTAACATTTTCATCGCAGTGTTGACCATCTTCCTTTGTTGTGTAACGTGTAACACGTATAATGATATTAAAAGCATAAAAAGAACTATTGCATCCACTTTACAGGTGAGAAAATTG
>high_amp|unique-read-0323972_57073
CACCGTGCCCATCCATACATAATCATTCTTTACTTTGCATTTCAGTATTCAGTTTGTTCGTTAATTAAAATCTCATTTTGTTTGTCAGCTGTCGTTCTAGAAAAAAAAAAGGCTCACTTTGTTTCTATAAAGTGGGTTTTTAAAAAACGTT
>high_amp|unique-read-0323985_57077
AAAATAACGGACACAAGTGGGGAGAGTGCTCACTCTTTTCAGTAAGTATGACATCCATAGCTCTCTGATACTTAATAAAGAATTTGACTGGCCTTTGGCTCCCTAGTTCCTGGGAGATCACCTCTAAATCCTTGGAATTTCCCAAGTGATA
>high_amp|unique-read-0324126_57113
CAGTGGGCTGTTGAGCAGCAACAACTGTCAGAGAGTTTTTAACTGTACTGAGCTACAACAAGCATCAAATAATTTCCACCCCCGATCCTACCTGTGTCTTCTGGAGCAACACAGAGTAAGACCCTGGCCTCTTCCCTGTGATCGGAAGAGC
>high_amp|unique-read-0324216_57122
CTCCTCTGGTTCGAAAGCTGGAGGGCTTTGTCCTCACTTCCTGCCCACCAGTCGCTCCTTAGCCCTGTGGGACCTCTACATGCTTGCAGGCAGGGTGTATGAAGCTTGGGCCTGCGCCTGCCACGCCTCTGGGAGGGGAGCCAGTGGTTTG
>high_amp|unique-read-0324308_57153
TCGTTAGGGTGACTGGAGTTAGACGTGTGCTCTTCCGATCTGGAGCAGTTGAACAGAGAGGGACATAATGTTTTGTTATATTTGTTGTTTCTTGATTTTATTAAATCTATTTATTTTCTTTATTTGCTTTATTTTTCTTTATCACATTCAC
>high_amp|unique-read-0324628_57199
ATGTGTGTGGCTGCACGTGTGTGCCTGTGCTCGCGTGTGTGCGTGTGCATGATTATGTGTGCGGATATGCACGTGTGTGCGTGTACACTCGTGTGTGCACGTGTGTGACTGTGTGATTGTGCACGTGTGCGTGTGCTCTCATGTGTGCATG
>high_amp|unique-read-0324630_57200
AAAAGGTCATTTTGAAGGGCAGTTGTAGGCAAATCTGTAAGAGTCGTGACTGCGGAAGAGAGAGAGAGAGGGAGGGAACTCCCCCCTCCTGCATCACTGCTCCCCCATCTCTAAAATCATCATCACCATCATCAACATCT
>high_amp|unique-read-0324691_57217
GATGGTATATATATAGTCTCTATATACTGTATGGTATATATATAGTCTCTATATACTGTATGGTATATATATAGTCTCTATATACTGTATGGTATATATATAGTCTCTATATACTGTATGGTATATATATAGTCAGATCGGAAGAGCACAC
>high_amp|unique-read-0324769_57232
CACCACCCTGGGCTGTGACCCAGCCTAGCAGTGGGGGGAGAGGGAGCGAGTGGTACTCGACTATTGGTCCACAGCACATGGCTCCCAGCCTAGACGGGAGAAGGGAGTCGGTTGACTCATTTCCTTTTATTGCTCAAATGTGACATAAAAT
>high_amp|unique-read-0324931_57249
GTCATGAAATCCTGGCCAAGGCCTAGGTATAGAATTTTTTTTTTTTAGTTTTAGGTTTTATTTTATTTTACATTTATTTAGTTATTTTTTTATTGAGACAGACTTTCACTCTTGTCGCCCAAGCTGGAGTGCAATGCGATGATTACAGCTC
>high_amp|unique-read-0325019_57268
GTGGTGGTGGTGGTGGTGGTGGCGGTGGTGCTCCGCCGGGATTGCCCCCGACCTGCGCTCCGGGCGGCAAGGGCGGAGGAGGCGGGCGGAAGGCGTCGTCGGATTCGAAACCCTCGTCATCGAGCTCCTCATACTCATCCAGCGAGATCGG
>high_amp|unique-read-0325166_57291
ATAACACAGGTGAAGAAGACGTCAATTCCCAGGCCTGGCCAACCTCAAGATCGGAAGAGCACACGTCTGAACGCCAGTCACCCTAACGATCTCGTATGCCGTGTTCTGCTTGAAAA
>high_amp|unique-read-0325231_57301
CTTTTTCTCTCTCTCTTTCTTCCTTCCTTCCTTCCTTCCTTCCTTCCTTCCTTCCTTCCTTCCTTCCCTCCTTCCCTCCTTCCCTCCTTCCTTCCTTCTCTCTTTCTCTCTTCCTCTCTTTCTTCATTTATTTGTTTGG
>high_amp|unique-read-0325203_57313
TATGGACAAAATTACTAAGAAATAAAATGGGACAGTCCATAATTAATCATTGTGTAAGGGCTGGAAAGGTTAACATAGCCTGATATTCTTCACTTCTGTCCCAACATTTTGATGAGATCGGAAGAGCACACGTCTGAACTCCAGTCCCCCT
>high_amp|unique-read-0325285_57320
AGTATCGATACAGGTTATTGAATAAAAGGAACAGTGGAATTGACCGGAGCAGTAGTCAGGAGCAGATGATGGAATAACTCATTTGCCTGACTTAGGGTTTTGGTCTGTGTCCTAAAAAAATGAGGAGCAACTATGTTTATT
>high_amp|unique-read-0325316_57322
TTGGCTGGAATTTCAACTCACCCGTGTGTGTGTGTCTGTGTGTGCGTGTGTGTGTTTAATGGCAGTTGGGAAACGGTGGTGGAAATGGTAAAAATTGCTGACATCGGTTACAGACTTAATGTCAGAAGATTTAAGGTCGGAAGAGCACACG
>high_amp|unique-read-0325447_57347
TGAGATGTTGGAATTGTTTCTTTCACTATTTCATTTTACTATATATATGCGCGTGGGGTGTGGTATCTTATAACATCATATTGAATACCTTCAAAATGCACAATAAAATTTATCTCTGGAAAAGTAATTATGTATATACCA
>high_amp|unique-read-0325744_57394
GCCTGGGTGACAGAGTGAGACTCTGTCTCATAAATAAAAAAAATAGTTTTGCTTGGATACGGGGTCCGTCATATCTTCTCACATGCTATTGCCAAAGCAAGTCTTAAGGTACATCCAATATCAAGAGGATAGGAAGTA
>high_amp|unique-read-0325779_57410
TCTTTTTAATCAATTCTTTCTTATTTATTTTTTATTTCTTAGATCGGAAGAGCACACGTCTGACTCCAGTCACCCTAACGATCTCGTATGCCGTCTTCTGCTTGAAAAA
>high_amp|unique-read-0325854_57416
CGTGTACTCTTCCGATCTTAAATCTTCTGACATTAAGTCTGTAACCGATGTCAGCAATTTTTACCATTTCCACCACCGTTTCCCAACTGCCATTAAACACACACACGCACACACAGACACACACACACGGGTGAGTTGAAATTCCAGCCAA
>high_amp|unique-read-0326083_57457
TCTTGGTTATGAGTTCCCTATCCTTCTTCTAAGCACACATAATTTTTTATTGTATACTGCACATTTTTGATATTAAGAAGTTTGGGGTCTGGATTTTGTTGTCTTCCCTAAAAAAATGTTGAGTTTTTGCTTAGGTAGGCAGTTAATTTAC
>high_amp|unique-read-0326090_57460
CCAATCTTTGTCCAGCCTCTGAATGAATGAATGAACTTCCCTCTCTTCCTTTCTCACACAAAAGACTCGAATCCCTACAGACTGAGCCCCTCCCCTGAGGCTGAGGAGGCGACCTTCCCTTCCAGGGAAAAGCGCTGTCTCCGAGTCCCCA
>high_amp|unique-read-0326068_57467
GTAGGTCCCATTCTGATTAAAAAAAAAAAAAAAAAAAAATGCAGAGCTTGAAAGCTCCTATCCGGTCCTGGATCAAGGCC
>high_amp|unique-read-0326176_57480
GTCCATTTTTTCCTACATTATGGACTGTATAGTTATGTTTCCTTTTCATTATTGAGTATTTGCAATTGTTTTCTGGATCAATATTGCTATTCATTTCAATTTTAGGAATCTTTTTTAGAAAATGACCTTTGAGTCTTGGTTTTCTCTATTC
>high_amp|unique-read-0326153_57485
GTCTTTTGACCATTTTTCCATTTATTGATTGGATTTTTGCTGTTTAGTAATATAAGTTGACTATATATTCTAGAGATTAAGCCCTTGTTGGTTGCATAATTAGTTAATATTTTCTCCCATTCTGTAAGTTTTCTTTTTGTTTTCTTTTTGG
>high_amp|unique-read-0326221_57487
AAAAAAAAAAAAAAAACAAAAAAAAAACAAAAACAAAAAAAACAAAAAAAAAACACAAAAAACAAAACAAAACAAAAAAAAAAAAGAAAGAAAAAAGAAAAGAAAAGAAAAGAAAAGAAAAGAAAAGAAAAGAAAAGAAAAGAAAAGAAAA
>high_amp|unique-read-0326231_57491
AAATTTAGATCAATTACAAGTTTGAGTCAAAGTACTGACACAATTGTAGAGAAGACTGGAAAAGGCGACAGTAACAGGAGAAAAATACTGAGACGGCTGTAGGACAATTCAAGTTTTTTCCATTTGTTCTTGCAACACAAAACTTAAAACA
>high_amp|unique-read-0326395_57519
TGGACAAAGGGTGGGGAACTTCAGACACTGGTGATTGTTGTGGGGTGGGGGGATGGAGGAGGGATAGCATTAGGAGATATACCTAAT
>high_amp|unique-read-0326447_57533
TTATCCCTCACCTGGAAAATCCATAAGCCGCGAGGCGGCCAAAAAAAAAAAAAAAAAAAAAGACTGTGATTTAAACTGGCACGAAAGCTTGAGCGCTGGCATTTCAGGCGACTGATAAGACAAAC
>high_amp|unique-read-0326504_57536
ANATTTGAAACACTCTTTTTGTGCAATTGGCAAGTGGNGATTTCAAGCGCTTTAAGGNCAATGACAGAAAAGGAAATATCTNCGTTTCAAAACTAGACAGAATCANTCCCACAAACTGCGTTGTGAAGATCGGAAGAGCNCACGTCTGAAC
>high_amp|unique-read-0326626_57570
AAAAGATGTAAGAAAGGTGGATTTGCTCTCTGCCTGACAGCATGAACTGGGATATCAATCTTCTGTCCTGGGTGCTCGTGCTCCCCTTTCTCTGACCTTCAGACTTACTGGAATCTACACCATTGGCTGTCCGGCTCTCAGACCTTAACAC
>high_amp|unique-read-0326678_57584
TGGGCTTTGTGGCTCCTGCCTGCCTTCCTGTTGTTTTATTTACTCCTCAGCCATTCTCATTTTTGTAGCTATTCCCTTTTGATCTCCTTTTCTGTAAGGTCATTATAAGGACAGGATGTTGCAATGGCCGAGATGAATTGTGAACAAGTGC
>high_amp|unique-read-0326683_57585
TATACTATTCCATTCTATACTATACTATACTGTACTATACTATACTATATTATACTATACTATACTATACTATACTATACTATACTATACTATACTAGAGTATTCCATTCTATACTATACTATACTATACTCTACTATACCATTCTATTCT
>high_amp|unique-read-0326749_57593
TCCTAGAAAGTTATACATTAAATATATTTATTAGAAAAAATACTTACCTGAATTTTTGTAAAGATGCATTAAAAAAACAAGATATAAGTAAAGTTTTAGTAGATTTTCAATTGGAATTTATGGACACAG
>high_amp|unique-read-0326770_57602
TCAAAAAAAAAAAAAAAGAGAGAGACATTTATTAAGCACGTTCTTTGTGCCCTTTATATAACAAAATTGTTGGATTGTGCCCTGTAGAT
>high_amp|unique-read-0326783_57605
TTATTATCACTCAAAATAAAACTTGTGATCAGAGATGCAGTAGCTTGATGCTGCAACATCACCGCCAAAGCAGAAACTATAGTTTACCTTTAAATCCAAGTCAGCTATTTGCCACTTAAAATTATACTTTCTGTCTGCTCACTGAGTGACA
>high_amp|unique-read-0326793_57607
GAAAAGGGGGGCACCAACGTCAGTTTCCATAGCCTTCATATCTCCGTGATCGGAAGAGTACACGTCTGAACTCCAGTCACCCTAACGATCGCGTATGCCGTCTTCTGCTTGAAAAACGGGGGGGGGGGGGGGGGGGGGGGGGGGGGGGGGG
>high_amp|unique-read-0326816_57613
ACGTGTGCTCTTCTGATCTTGTGATGCTTGCATTCGACTCATAGAGTTGAACACTTCCTTTGATAGAGCTGGTTTGAAGTACTGTTTTTGTAATATTTGGAAGTGGACATTGGCAGCGCTTTGAAGCCTATGGAGAAAAAGGAGATATCTT
>high_amp|unique-read-0326893_57623
TTGTACTTGTCTTTTACCATGTTAGAGTTCTCCATTAAAACAAAACCATTAATTAGGTACTGTTTCTTGTATTCCCAAAAATCAGAAACCTTATATAAGTAGTGTGTGTATATGTAGTGTGTGTGTATGTGTGTATATATATATATATAAT
>high_amp|unique-read-0327399_57720
GGACATTGGTGGATTAGTGGAACTGTATGCCTCTGCTCTATTTACTTAATTTTTGAATTGACTGGAACGTGCTTTTAATGTGGAAATTGTATTATGGTGTTCAAATATCTTGTGCTCTGAACAAGATTATTAGCTGTAGAGACCAAATGGG
>high_amp|unique-read-0327485_57725
AAAAATTAGCCGCGTGTGCTGGCGTGACCCTATAATCCCAGCTACTCAGGAGTCTGAGGTGAGAGAATCGCTTGAACCCCGGAGGCAGAGGTTGCAATGAACCAAGATTGCTCCACTGCACTCCAGCCTGGGCAACAGAACACAAGACCCC
>high_amp|unique-read-0327645_57751
CCTGAGTGAATAATTCATTTGGAGTGCCCTAGAGCAGACTGGAGCTTGGGGAAAGTGGTGGAGATGATACTGGAGAGTTAGAGATGGGAGGCCAGATGACACAGGGCCTTGTGGCCCATGGCATGGACACTGGCATTTACTCTGAGATCGG
>high_amp|unique-read-0327696_57766
TCTTGTGTAGTGTGTTATCTGTGTGTGTGGTGTGTATGGTGTGTGTTATCTGTGTGTGTTATCTGTATCTGTGTTTGTGGTATGTGTGGTGTCTGTGGTGTGTGTGTTACCTGTGTGGTGCATGTGTTGTCTGTGTGGTGTGTGTTGTCTG
>high_amp|unique-read-0327773_57776
GGAGCAGCGCCCACACCCCCAGGCGACCATCTGACAGCCTGGAGGATTGCCCACACCCCGAGGTGAGCATCTGACAGCATGGAGCAGCACCCAGAGCCCAACGTGAGCATGTGACAACCTGAGGCAGCACGCACAACCCCAGGCGAGTATC
>high_amp|unique-read-0327947_57816
AGGAAATATCTTCCCATGAATGCGAGATAGAAGTAATCTCAGAAACATGTTTATGCTGTAGCTACGCAACTAACTGTGCTGAACATTTCTATTGATAGAGCAGTGTTGAGACACTCTTCTTTTGGAATCTGCAAGTGGATATTCGGATAGA
>high_amp|unique-read-0327977_57820
CCAGTGAAGCACCAAAGGCAGCAGGTGTCATGCCATGAGGCAAAAGGGAGCTTCCCCCAAAACAAATTCATTTTTGGCAGCTTCTGGGAAGTTTCCCAATGTTCCCATTATGGGGTCTGCTAGCCACGAGCAGCTGGCACTCAAAGGTGAC
>high_amp|unique-read-0327997_57826
AGCCACCAAGCCTGACCCAAAATGATATTTTTTTATTTGTTCCTTTTGCATGTGATGTATTGTGATATTTTCAATTTCATTTTGTTTTGTTCCATTTCATTCCATATCATTCTGTTTTTCTTTACTTTTAAAAATGCTGTTTA
>high_amp|unique-read-0328008_57828
GGGTGGCCGCAGTTTTAGATTCCCATCAGCAATGTTTGGGAGATCCAGTTTCTCCACACCCTCGCCAGCATTTCGTATTGTAACTGTTTTTAAATTTTAGCTGTTCTGCTAGGTGTGTAGTGATATCTAATCATTGTATTAATTTGCTTTT
>high_amp|unique-read-0328280_57878
ATCATCCCTAAGGGTCTCAACGTCAGTAGACCCTCTCTCTCTCTCTCTCTCTCTTCTTCCCTTATAGTGTTCATGACTATGGTTTTCACCTTCTTCGATTGAGATATGGTGAGTTCATATGTTTGAAGCGATCCTAGAAGTTCCTCTATCT
>high_amp|unique-read-0328294_57882
TCTTCCGATCTCGAACGAAAAAGGGAATACATAGACACGCGTGCACTCACTCACTCACTCATTCATTTATGCAGGGAGAAAGAGAGAGAGAGAGAGAGAGACCCGACATTAGCTTGTGTGCGGTATGTGA
>high_amp|unique-read-0328334_57892
GTTTCCATTTTTCTATGTGCTGTTTTTTTTGTTCCAGTCATACTCTTTTGATTATTGTAGCTATTTTAGCTCTGTAATGTAGTTTGAAGCCAGGAAGCATGATGTCTCCAGCTTTGTCCTTCTTTCTCAGGGTTGCTGTGACTATTCTT
>high_amp|unique-read-0328426_57908
GACGTTATTACAAATAAAGTTGCTATAAATATTTTGGTAAAAGCTTTTGTGTGAAAATAAATCTTACCTTCTCCAGGATAAATTCTCAGGAGTGAGATTGCTGAGTCATATGATAAATATATATTTTTAACTTTATAATAATCTAAGACCG
>high_amp|unique-read-0328429_57909
CTCTTCCGATCTCCCACCAGGTCCCTCCTCCAACATTGGGAAGTACAATTCAACATGGGATCCAGGTGGAAACAGAGCCAAACCATATAATGGGGTATCCATCGCTTCAAGCATTTATCACTTCTTTGTATTATAAACATTCCAATTATAC
>high_amp|unique-read-0328523_57928
ATACATAGAACGATGTGTATGTGGGCACCACATCTGTAATGCACTTGCACTTCTTCACCCTCAGCCAAATTAACCTACCTTTTCACCTACCTACTGCCTACCTACCTACCTACTGCCTACCTACCTACCTTGCCAACCTGCCTACCTGCCT
>high_amp|unique-read-0328559_57934
CACACTTCTCTTTTAAAACAATGACTTTGAAGGCTTTTAGAGAATTGAGGTGGGGGAGTGGCAGGTACTGTCATAACCAAAATAATGGGCCTGAAGTGCAACCAAAGATACTAGCACAACCCCGAAATTTTATTTTTTTTTTTTTGTCTTT
>high_amp|unique-read-0328560_57935
ATTCCAGAAGGAGAAGAAAAAGGAAAGGAGATTGAGAATATATTTGAAGAAATTATGGCTGAAAACTTTCCAAACCTAAAGGATACTGATATCAAGATACAGAAAGCACAGAGGGCCCCAAATAAGCTGAACCCAAACAGG
>high_amp|unique-read-0328578_57940
GAACACGCTGCGCGCCTGCTCGCCGCTGAGCAGACCGAAAGATCGGAAGAGCACACGTCTGAACACCAGTCACCCTAACGATCGCGTATGCCGTCTTCTGCTTGAAAAGGGGGGGGGGGGGGGGGGGGGGGGGGGGGGGGGGGGGGGGGGG
>high_amp|unique-read-0328681_57958
GACGTTATTACAAATAAAGTTGCTATAAATATTTTGGTAAAAGCTTTTGAGTGAAAATAAATCTTACCTTCTCCAGGATAAATTCTCAGGAGTGAGATTGCTGAGTCATATGATAAATATATATTTTTAACTTTATAATAATCTAAGATCG
>high_amp|unique-read-0328687_57959
CTCACCTGAAGCAGATGCCAGCACCATGCTTCCAGTACAGCCTGCAAAACCCTGAGCCAATTAAACCTCTTTTCTTTATAAATTATCCAGCCTCAGGTATATCTTTATAGCAACACAAGAACTGACACACTCGCCCATCTGGAAAGATCGG
>high_amp|unique-read-0328668_57961
GCTTCACGTCCAGGAGCTTGGCGGTCTTGTGCTTGGCCGGGAGGATGAACGAGATCAGAAGAGCACACGTATGAACTCCAGTCACCCTAACGATCGCGTATGCCGTCTTCTGCTTGAAAAGAGGGGGGGGGGGGGGGGGGGGGGGGGGGGG
>high_amp|unique-read-0328739_57976
AGGGACCTGGAAAGTATCCCCCATGGCTAAGTGGGAACTACCATAAACACACTCTCTCTCTGTCTCGCGTGTGTGTGTGCGTGTGCACACACACACACACTCACCCAATGTCACCTCAAAAGTTAGTCACCTTTTTCACCATGTAGTTCAT
>high_amp|unique-read-0328749_57980
GATTACGGTGCATATTTTCAGTGCTTTTTTTCTCTGATCTTAGAAATACTCGGGTCGGCACCTTTTTCTCCCATCCCCTTCAGTGAGACTGTTTCATACATTTGTAACACAGATTCTTTTATCAAATTATGTCTTCTCTGTTATTCTCAAA
>high_amp|unique-read-0328899_58001
ATCAATAAAAGTGAAGTACACCTGAATGAAAAAAAAAAAAAAAAGATGGGCTCTATTCTGGAATCTTGTGATACTGTGAACAAATTGAG
>high_amp|unique-read-0329010_58011
ATAATGGTTCCTCAGAAAATTAAATACGGAATTATCATGGGATCCAGCAATTCCACCTCTTGTCATTACACCCCAACATTGAAAGCAAGGACTCAGATATATGCACACCCATGTTCACGGCACTGTGATCCGTGGGAGCTGAAAGGGAGA
>high_amp|unique-read-0328993_58015
GTGCGCTACACCAGGCCTGTGGAAGGATTTTGGTCTCAATAGGCTAGACTCTATCCAGTTCAGAGCATAGAAGCACGGATCTCACTCTTCGCCACCTTACACCATAGGAATTCGCTTCTCAGGAATCAGGGAAAGATGGAGACTAAAAAGA
>high_amp|unique-read-0328983_58019
GAGCAGAGTCTTAGGTAAAAGTCTTGGGAAATATTTGGTCATTGGTCTGGCCAAGTCTACAATGTCCCAATATCAAGGACAAACACCCTGGCTTCTTAGTGAAGACAATGTACAGATATCCATTAGATCAGGGCTACACAGTCTAGGAGAT
>high_amp|unique-read-0329151_58045
GTTCAGACGTGTGCTCTTCCGATCTGCTCTTCCGATCTGGCAGGAGAATTACTTGATCCCAGGAGGCGGAGGTTGCAGGGGGCCGAGATTGTACCACTGCACTCCAGCTTGGCGACAGAGCGGGACTCCATCTCATAAAAAAGAATAAAAG
>high_amp|unique-read-0329231_58050
AGAGTCAATTTTCTCTTTCTTTCTTTCTTTCTTTCTTTCTTTCTTTCTTTCTTTCTTTCTATCTTTGCTTTCTTTCGTTCTTCTTTCTTCTTTCTTTTTTCTTTGTTTCTTTTTCTTTCTTTCTTTCTTCCTTCCTT
>high_amp|unique-read-0329315_58063
CTGTAAATACACTCTTCTTCCTCTCAGACCCTTCTCAGCCATGGGTTCTCAGCCACGTGCCTTGGAGGAGGCTAATCTACCTATTGCAAGAGAAGGAGTGGCTGCTGAGTCTGTTACCTTTCTTCTATTGTTAGGAACATCTTTCTACAGA
>high_amp|unique-read-0329440_58091
AGGCGGAGGTTGCAGTAAGCTGACATTGCACCACTGCACTCCATCTTGAGCGACAGAGAGAGACCCTATCTCAAAAATTAAATTAAATTTTTAAAATGCCAGATGAAAAGGAGGTTGGCTGTTGAATGAGTAAAACAAGCATCGGAGGACA
>high_amp|unique-read-0329508_58102
CATGCACATACACACATGCACATACACACATGCACACACATACACACACATGCACGCATACACATACACACAAATACACATGCACACATGCACATACATGCACACATACACATACATACACAAGCACATACACACATGCACA
>high_amp|unique-read-0329721_58137
GAGACACTCCTCACCTCCCAGTCGGGGTCGTGGCCGGACAGAGGCGCTCCTCACATCCCAGACGGGGCGGCAGGGCAGAGGCGCTCCCCACATCTCAGACGATGGGCGGCCGGGCAGAGACGCTCCTCACTTCCCAGATGGGATGGCTGCC
>high_amp|unique-read-0329858_58178
AAGAAAAGAAAACATAACCAAAGAAAACAAAACAAAACAAAACAAAACGAAACAAAACAAAACAAAACAAAACAAAACAAAACAAAACAAAACAAAACAAAACAAAACAAAAGAAAAACAAAACAAAAGAAAAGAAAAACAAAAGAAAAAC
>high_amp|unique-read-0330048_58201
GATCTTTAAACTCCACTAATGCTAAACTTTCTAAAGCAAAAACCTTTCCTCGAATTTTTAACCCAAAAGATATACACTCTAAGCAAATAATTCTACAGATTACCTCCAAAAAAAATGTGCTATAGGAAAAAAAGTCTAAATATATTATTTT
>high_amp|unique-read-0330037_58203
AGAAGTAATTGACTGTTATCAAATTTTAAGCCGCTGTGTTACAGAGGCTGGATTACACCTCACTCAGGATAAAAGTCGACAGACCACTCCTGTTCAATATTTAGGAATGGTGGTCGATAAACAACGTATTCAACCTCAAAAAGTTCAAATT
>high_amp|unique-read-0330340_58257
ATTATCCCCGTTTACTGATGACAAACGTGGCTCAGAAAGCTAAGTGAATAATTCTTAAAGTCATTGGGACATAGCCTGAACTGGAACACAGAGTTGTTAGACCAACAGTTTGTTTATTTTTTAGTACTAAAAATACTAAAT
>high_amp|unique-read-0330458_58267
TATGACATAAAGCATGCGTTAGAAAACAAGCATCATAGCGGTAAGTAACAGTGAGAAATGTGTGTGCAGTATGGCAGAATGCTTACCACACTGTGCAAATAACCTTGCAGAATTCGAATTGAACATAGAGTTATAGAAGAAACACAGTCAC
>high_amp|unique-read-0330617_58310
AGTGGTGAGAGTGGGCATCCTTGTCTTGTTCCAGATTTTAGTGGGAAGGCTTTCAGGTTTTCTCCATTGAGTATTATATTTGCTGTGGGTTTGTCATAAATGGCTTTCATTATGTTAAGGTATGTTCCCTCTGTACCCAGTTTGGTAAGAG
>high_amp|unique-read-0330769_58337
GTATTCTTGTCTGTATAATGATGCATGACTGTATAGTAAATGAAAAGGGTTGAAGCATATTCAGAGAAGATGGGTTATGCAGCTTTTGATAAATACTTAACAGTGGCTACTAATTCTACAGGCTACATATGAAACATTTTT
>high_amp|unique-read-0330832_58345
GCCTCTGTGCCCAGCCTTTCCACAGATTCTTTTCCATGAATTTTTGATGGAGTTCAGATCGCGTTACATATGCAATTTGTAACTTTGCTTTTTTGGAACTTTCCCCCATTTATTCAAATCTAAGATCAGAAGAGCACACGTCTGAACTCCA
>high_amp|unique-read-0330968_58365
AAAAAGACAACAACAAAAAAAAACAAAACAAAAAATGGGCGCAGGTGCAGCCTAGAGGGAAAGAAAGAAAGGAAGGAAGGAAGAGTAGAG
>high_amp|unique-read-0330979_58368
AGTATTGCTGCTCCAGCTTTCTTTTGATCCCCGTTTGCATGAAAAATTTTCTTCCATCCTCTCACTTTCAATTTGTATGTGTCCCTAGAGGTGAAGTGGGTCTCTTGAAGACAGCATATCAATGGGTTTTGTTTTTGTAGATCGGAAGAGC
>high_amp|unique-read-0330948_58374
ATAACAGGGCTGCAACAGGAACAATACCATTAGCAAAAAAAAAAAAAAAAAAGACAATTGTTTCTGGTTTCCTTTGCTCAGGTGTTCTGTTTTTAATCTT
>high_amp|unique-read-0331088_58391
CCAAAGAGTTCTTTCTTTAAAAATTATTCTAATAAAAGCCTTTCATTCAAAGTTTTAATGTAATCTCAAGTATTCAGATTCTATTTTGTAAATACAAAAGAAATGGTCACTCATAACTAGAGAATAATCATTTGAATCATTGCATTTTAG
>high_amp|unique-read-0331310_58423
TAGGCGTTTGAGATCATCCTGGGCAATATTATAGTGAGACCCTGTCTCTAAAAAAACTCAAAATAAATTAAAAAGAAATTAATGAAATTAAAGGCCTGTCTTTTGCTCTTAATTCTTTTAAGAATAGGAGAGCTGTGTAACATATCTTGAT
>high_amp|unique-read-0331303_58428
TATGCTATATATATAGTCTCTAAATACTGTATGGTATATATATAGTCTCTTTAGACTGAATGGTATATATATAGTCTCTATATACTGTATGGTATATATATAGTCTCTATATACTGTATGGTATATATATAGTCAGATCGGAAGAGCACAC
>high_amp|unique-read-0331334_58436
TCTCTTTCTCCCTCTCGCTTCTGATTGAGTGGAGGTCACCGTCAAAGCCGGCCACAAGAGCAAATTGAAAACAGGTTGGGAAAAAAAGTCAGCAAAGAAATTCCAAAATGGACGGGCGGGAGCAGTGAGTTATTTAGCCCAGGTGGGGAGG
>high_amp|unique-read-0331728_58517
CAGGTGAGTGCTCAGAGTACCTGGTTTTAACTTCATATTGCTGAAAGAGGCACAGAAGAGATAGAAAAAAGAGTCCTAAATCACCAACACGACCCCTCCTCGATCCCCTGAAGTGGTGGCTCCATGGTGTGGAGAGCATCTATGGGAACTG
>high_amp|unique-read-0331997_58551
GTTAGGGTGACTGGAGTTCAGACGTGTGCTCTTCCGATCTGGAGCAGTTGAACAGAGAGGGACGTAATGTTTTGTTATATTTGTTGTTTCTTGATTTTATTAAATCTATTTATTTTCTTTATTTGCTTTATTTTTCTTTATCACATTCAC
>high_amp|unique-read-0332165_58584
TTTTCAAGCAGAAGACGGCATACGAGATCGTTAGGGTGACTGGAGTTCTGACGTGTGCTCTTCCGATCTTGCACTAGACTGCTCTGTATGGATGGATTAACGCATGATGG
>high_amp|unique-read-0332205_58598
GGAAAGCTCTAATGTTATTATTAAGAATGAAAGCTATCATTTTTTGAAGTAGGAGACTCATACATTCATTTTTAAGAACACATCCAAATACCAAAGTCAAAATCGCCCTAATCTGTCAGTCACTCTCACACAGATCGGAAGAGCACACGTC
>high_amp|unique-read-0332781_58711
AATGATTTCGGTTTTTTTGAATTTACCAAGGCTGGATTTCTGGCCCAGGATGTGATTTATCCTGGAGAAGGTTCCATGTGCACTTGAGAAAAAGGTGAAATTCATTGTTTTGGGGTGAAATGTCCTATAAGATCGGAAGAGCACACGTCTG
>high_amp|unique-read-0332846_58726
TGTGATAGAGCGAGACTGTCTAAAAAAAAAAAAAAGAAAAAAAAACCAACAGTAATAGAAACTTTAAATAATTCTGAGCCTTGA
>high_amp|unique-read-0332852_58727
CATGCACATACACACATGCACATACACACATGCACACGCATACACACACATGCACACATACACATACACACAAATACACATGCACACATGCACATACATGCACACATACACATACATACACAAGCACATACACACATGCACA
>high_amp|unique-read-0332909_58742
AGCAATCCAAAGGAAACAGAGTAAGGCTGGTAGTATAACCCTCCAAGACTTGTGGGTATACTACAGAGCTAACAGTAATGAAAACAGTGTGGCACCAAAAGCACCAAAACAGACACATAGATCAATGTAACATAATATAGAGCCCAGAATT
>high_amp|unique-read-0332995_58758
AGACAAAAGACAAAAAAAAAAAAAAAAAAAAAAAGGCGTGCAGCAGATAAACAGACACATTCCCTCAGGAGGCTGCCCACCTCGGCAGGGCTTTGGGACTGAGAGTGAGGAAGGG
>high_amp|unique-read-0333018_58759
TGTGCTCTTCCGATCTGGACAACTCCGGGGGTGGAGCTGTGTGGGTGGTAATGGGTGGGAGCAGACCGTGGCTCAGTCCAGAGAAGCTTTCAGGAGCTTGGAGCCAGAGGACATGGAGTGGACTGCCTTGGCAGGCAAGGGCCCCGGCGAT
>high_amp|unique-read-0333036_58763
GATCAACCCAAGAAGGAACCTGCAGAGACCCGAGTGTCAGACACAGGAAGGGGAAGAGGATGGAGGCTGCGCTAGAGCTGTTAAAAATGTAGGAGCATGAGGGGTAGGCAGGTTCTGTACAAATGTAAACCCTCTTCCGCCGAAAAACACT
>high_amp|unique-read-0333094_58774
AACAAAAAAAAACAAAAAAAAACGCAGAAGCGGCCCAAAGAAATAGCAAAAAGCCAAAAAAAAAAAAAAAAACAGAAGAAGAGTTGTACAAAAACTCTCTTACTGTCAGTTATAAATTTATAAGGAAATGGAAAAATAGTAAAATTCATAT
>high_amp|unique-read-0333550_58861
GTGAGTGAGGAGGCGGAAGGCTGGGCTGTCCTGGCTCAGCCCCAGCAGCCCCAGACTATAGCCCCCGGTGGGAAGGGGACAGTGTGCGGCAAGGCGGCCCAGGCAGAGGGATCCCCATCCTAGGCAGGGGGCAGGCAGAGTTCTCCCTACA
>high_amp|unique-read-0333662_58887
AACAAAAAAAAACAAAAAAAAACGCAGAAGCGGCCCAAAGAAATAGCAAAAAGCCAAAAAAAAAAAAAAAAAAACAGAATAATAGTTTTAAAAAAA
>high_amp|unique-read-0333706_58899
TGCTTTCTTCTGGAATAGGAAAGGTAATGTTCTACGAGTGCAGGTTGCTGCCAAAAGATTGGCGGGCGGGCATTACCAACTGCAGACTTTCTTCACAGACTTGTAAAGACACTATGAGCAGCCGCAGTCAAGCGCACTCAAGGTACGTTAA
>high_amp|unique-read-0333934_58927
TTTTAAAACCCTCGGATGATTTTCTAAAATGGTTTGAAATACGGCAATAGATCGGAAGAGCACACATCTGAACTCCAGTCACCCTAACGATCTCGTATGCCGTCTTCTGCTTGAAAAAGGGGGGGGGGGGGGGGGGGGGGGGGGGGGGGGG
>high_amp|unique-read-0333944_58937
GGGACCTGAGCTGGGAGGATTGCTTGAGTCCAGGAGTTCAAAAACATACTGAGACTTGGTTCTCCAAATAAAAAAAAAAAAAGATATTTTATTATTTATTTCTTTTTGAGTCAGGGTCTTGCTCTGTCACCCAGGCTGGATTTCAGTGGCA
>high_amp|unique-read-0333953_58939
CGATCTATGAAACAAAACCAGAAATTAATAACGAGAAGAATTTTGGAAACGATACAAATACGAGCATAAACTATATGCTCCTGAATGATCAGTGGGTCAATGAAGAAATTAAAAAAGAAATCGAAAAATTCCTTGAAACAAATAATCGAA
>high_amp|unique-read-0334133_58959
CTGTCCAGTTCCTTTGATATATATGTCTTTTTTTTTGCCAAAACCATGCTATTTTGATTACAGTATCTTTGTAATATTGTCTGAAATCAGAAATAATTATTCTTGCAGCTTTGTTCTTTTTCCTCACGATTGCTTTGGCAATTCTGGGTCT
>high_amp|unique-read-0334082_58965
AGGAGGGGGACACCCAGTGAAGGGTCCTTTGGCTTTGTAGTTTCTTAGAGGCTTCTTCTGGGAACATGTACTGGGAGCTGGGGTGGGTCCTGCACCTGCATGGGGCCATTTCCCTTCGTGGGCCCACAGACAACTGTTCCCCACCACGGAG
>high_amp|unique-read-0334155_58970
TCCAAGACTATACCCTCAGATCAGGGGCCAACGTTTCTTAGAAATCAACTCATCCACATGTTGAATAATCTTACTAATTTATGGACTATAGGGAGAAAAGCATCTCCCTACTTTCTTCCTACCATCCTTCCTTCCTTCCTTCTTTTTTTA
>high_amp|unique-read-0334196_58977
CACGGAGCGTCGAGCGCGTGCTGGCGTCGTCTTCTCCAGGCCATCGCCGCCTTCGCCGGGCACACGTCTGAACTCCAGTCACCCTAACGATCGCGTATGCCGTCTTCTGCTTGAAAAGAGGGGGGGGGGGGGGGGGGGGGGGGGGGGGGGG
>high_amp|unique-read-0334265_58982
TATGAGTCTCAAGGAAAACGGTTAACTTGAGATTCCTGTGTTTTCCAGCTTTATTGAGATCTAATTGATATATAACACTGTGTATATTTAAGGCGTAACTAGAAATGTGATGATTTAATACACATATATAGTAAAATGATTGCCAAATAAG
>high_amp|unique-read-0334270_58984
CTTAGGAAATAGTATGTCACTTACTAACATGCATGTAAGATAATAATTAACATTCAAATAGTGACACATGAAGTCATATTGTTAGGCATGTAAATGGAAACCAGAAAACAAATGGATAGCAGTAATAAAGAAAAAAAAGGTCTCAGATGTT
>high_amp|unique-read-0334400_59013
CCCTGAAGCCACCACCCAAACAGGACCCCATGAGATCGGAAGAGCACATGTCTGAACTCCAGTCACCCTAACGATCGCGTATGCCGTCTTCTGCTTGAAAA
>high_amp|unique-read-0334345_59021
TACGAGCAGCTGTAAACATATATCTCTGTTTTCCTCTATTTTAACACAAAAAGTATTATATCAGACATTGTTCTCTACTTTGCATTTCACCTAACAATGTATCTTGTCAGTCTTTTCCTATCAAAGGTGAGGGACTTTCTCCACTCCTTTA
>high_amp|unique-read-0334422_59029
TCAAATGACTTCAGGTCTCCCCAGTTAACCCTTCTCTCTAATTTAGGTCAAAATGTGCTTATGATGACATATAATACCTTCTCTCTCTCTTTTTCTTTTTTTTTTTTTAATAACGGTTGCTTTTCTTTCTTTCCAGATCGGAAGAGCACAC
>high_amp|unique-read-0334446_59031
CTGTTAATACTCTCTTATTCCTCTCAGACCCTTCTCAGCCATGGGTTCTCAGCCACGAGCCTTGGAGGAGTCTAATCTACCTATTGCAAGAGAAGGAGTGGCTGCTGAGCCTGTTACCTTTCTTCTATTGTTAGGAACATCTTTCTACAGA
>high_amp|unique-read-0334712_59094
ACGTGTGCTCTTCCGATCTTTTAATTTTGTAAGATGAAAAAGATCTGGTGATTGTATAACAATGTGAATATACATAACACTACTGGGTGATGCATTTAAAA
>high_amp|unique-read-0334818_59116
TGTCCTGCTATCTTTAACTCAGAGTAAGAGAAGGTATGGGACCTCTGTCCCTGCCACCTGGTGCACAAGTACTGGGAGGTACCTATTCCAGTCTGATGCATTCCACCAAGGTGCCATTTATGGGATATAAAAGACCAAGTCAGTTAAGCCT
>high_amp|unique-read-0334920_59130
TTCTGAAAAAAAAAAAAAAAAAAACAAACCATTGGGCAACTTGCCAAGGAATCATGATTTGCTTCTAGAGTCTCCGTGGCAATCCTATGTGGATAAATGGGATACACAATTACCGATTGCTTTGTTTCTTCCTTTCTGGTCCTCACACCTG
>high_amp|unique-read-0335023_59158
GACGGCATACGAGATCGTTAGGGTGACTGGAGTTCAGACGTGTGCTCTTCCGATCTGTAGTACTAATCTGTCTTTCATTTTTTATTTTGGTAACATAAGTGTTCTTTCTTTTTTGCAGCTAAACTTGCTACAATGTTTATCTATTTTGTTG
>high_amp|unique-read-0335080_59160
TGTTTACTGACATCAACAGGGGGGTAAGCACGGCAGACAGAGATAAATTAATTGAAATGTCCGTGTAGCATGTAAACTGCTTGGGTAAAGATGGTATCCTTGTGGCGTGGCTGTTTAATAAGGGGTGTGTGTGTGTGTGTGCATGTGCATG
>high_amp|unique-read-0335119_59173
GGAGGGAGCCAGGATATCCATCAACAAACTGGAATTATTGACTGTCTGAGAGGTATCAGGCGGCAGAGAGACCACCTGGAAGAAAAGGTCCTGTTAGAAAATGCTTTGGGAGATGCAGCAGCCATTGCTTCTTGCTGCCCCAAACTCTCTA
>high_amp|unique-read-0335099_59178
CAAGGTCTCCAGCTTGCAAAGGGGGAGGGGTATAGGAAACAAGCCCACCAAAGTTAAGCAACTTCTCTGAATTATGGGAACACAGGGTGGTTGGGGTTCCTGCCTTGCTCCCTTCTGAGAGTCCAGGGGCCCAAGAAGGACTAGCAAAGGC
>high_amp|unique-read-0335224_59198
GAAGAGCACACGTCTGAACGCCAGTCACCCTAACGATATCGTATGCCGTCTTCTGCTAGAAAAAAGGGGGGGGGGGGGGGGGGGGGGGGGGGGGGGGGGGGGGGGGGGGGGGGGGGGGGGGGGGGGGGGGGGGGGGGGGGGGGGGGGGGGG
>high_amp|unique-read-0335547_59248
CGCACACATACACAAACACACATAGACACACGGAAACACATGCAGACACACACAAAAACACATGCATGTACAAACACAAACATACAAACACAAACAAACATACACAAAGATAGACACACACCACAAACACACACATGCCCCATGGAAGTCG
>high_amp|unique-read-0335557_59251
TTTTGTTTTTTTTTTTTTTTTTTTTTTGCTTGTTTGTTTTTCGTTGTTAATTTGATTTTTTTTGTGTGTGTTATTTTATTTATTTCTTTTGACATCTGGGCTTGTTCCGTTCTCAGCCGCTGAATACCGGCCTCGCAACTTTTTGAACCGT
>high_amp|unique-read-0335567_59255
ATAGACAAAAAAAAAACAAGAAAAAAACAAGAAAAAAAACAAGAAAAAACAAGAAAAAACAAGAAGAATAAAAACCAAGACAAAGCAAGCAAACAAACAACAACATACAGTGAGGGCAGGGTTGAAATGAGCACCCGATACATCCGCAAAC
>high_amp|unique-read-0335642_59268
CAAGGTCTCCAGCTTGCAAAAGGGGAGGGGTAGAGGAAACAAGCCCACCAAAGTTAAGCAACTTCTCTGAATTATGGGAACACAGGGTGGTTGGGGTTCCTGCCTTGCTCCCTTCTGAGAGTCCAGGGGCCCAAGAAGGACTAGCAAAGGC
>high_amp|unique-read-0336068_59340
CTTTATCAATATTATGGACTTTTCGAGTATCTTAACTTCATCGTGACATGAAAACATTTCGTTGACAAATTGTATAAATGCGGGTGTGCCTCTGCAAAGGACGAAAAAAAACTCAGGTAGAGGGGGAGAGAGAGAGAGAGAGAGAGAGAGA
>high_amp|unique-read-0336131_59359
TGAGCATCTGACAGCCTGGAGCAGCACGCACACCCCCAGTGAGCATCTGACAGCCTGGAACAGCACCCACAACCCTAGGTGAGCATCCGATAGCCTAGAGCAGAACCCATACCCCCAGGCGAGCATCTGACAGCCTGGGTCGGCACCCAC
>high_amp|unique-read-0336217_59377
GCAGAAAAAGCATTTGACAAAGACCAACATCCATTCATTATCAAAACTCTTACCAAAGTGGGTATAGAGGGAACATTCCTTAAAATAATCAAAGCCATTTATGACAAACCCACAGCAAATATAATACTCAATGGAGAAAAGCTGAAAGCCT
>high_amp|unique-read-0336446_59407
TTTTTTCAAGCAGAAGACGGCATACGCGATCGTTAGGGTGACTGGAGTTCAGACGTGTGGCTCTTCCGACCTAAAAGAAAAGAAAGAGAGGATAAAAGTGAAGAAGGGAGGGAAGAAGGAAGAGAGAAAAAGAAAAAAAAGTTACATTTG
>high_amp|unique-read-0336631_59436
AGGGTAACTTGAGTACAGAATTTCCTATAGCTGCGGCAAAAAAGCTGTTGAGGCCAGTGACACAAGTTCAAGTAACACTGCAATGTCACCTCATGTTTCCATTTGGATTGGAAATGTGTTAGTTTTTTTTTTTTTATTTAAGACAGAGTCT
>high_amp|unique-read-0336653_59441
GGCAGAAATAAGCCATGTACTTACAACTTTATTTATTTATTTGAGATAGGGTATTCTCTTCCACCTATGCTGGAGTGCTGGGGTGCAATCATAACTCACTGGAGCGTTGAACTCCTTGGGCTCAAGTGATTTTCCCACCTTAGCCTCCTGA
>high_amp|unique-read-0336883_59471
CTTTTGAGATGATCATATGGCTTTTGTTTTTTATTTTATTGTTATAAGGTATGATACTAAGTATTTTGTATGTTAAACCAAATTTGCATTCCTGAGACAAATACACTTTTTGTTGGTGGATAATTCTTTTTGCATTTGCTGAT
>high_amp|unique-read-0337003_59496
TTGTTTCCATTCTTCTATGTGCTGTTTTTTTTGTTCCAGTCATACTCTTTTGATTATTGTAGCTATTTTAGCTCTGTAATGTAGTTTGAAACCAGGAAGCATGATGTCTCCAGCTTTGTCCTTCTTTCTCAGGGTTGCTGTGACTATTCTT
>high_amp|unique-read-0336987_59499
TGATCCCTCACCTGGAAACTCCATAAGCCGCGTGGCGGCCAAAAAAAAAAAAAAAAAAAAAGACTGTGATTTAAACTGGCACGAAAGCTTGAGCGCTGGCATTTCAGGCGACTGATAAGACAAAC
>high_amp|unique-read-0337080_59506
GTTTTTCTTTTGTTTTTCTTTTCTTTTGTTTTGTTTTTCTTTTGTTTTGTTTTGTATTGTTTTGTTTTGTTTTGTTTTGTTTTGTTTTGTTTTGTTTTGTTTTGTTTTGTTTTGTTTTGTTTTGTTTTCTTTGGTTATGTTTTCTTTTCTT
>high_amp|unique-read-0337172_59524
CAGTGGCTTTGATATAAATCAAAGCTAGGATCTCAAATTTGAAATGAGGTAGACATTTCTATCTATGCTGTGGGCATGAGGCTCTGATGGATTAAAGAAGAAACGATTGGACAACTTTGGAGAAATAAAGGATCCATGAAGTTTGAAGACC
>high_amp|unique-read-0337226_59538
GTAATGGCAGCATAAGATACGGAGGTCCAATTCTGATGAAAAGAAAAAAAAAAAAAAAAAAATGCAGAGCTTGAAAGCTCCTATCCGGTCCTGGATCAAGGCC
>high_amp|unique-read-0337245_59551
TAGGGGGATAAAGAACTAGGGAACTGAAAAGTCCAGTAGCAGAACTCAGTCTACGTGCAGTTAGCACCAGGGTCTGAAATGCTGCATGAGGACTAGCCTATCCCCTCTCGCTCAGCCCTATGATCTGGCCCCATTCCCAGGCAGGTTCTCA
>high_amp|unique-read-0337422_59576
TAGACCTACGCACGGTATCTGAGCACGTTCATTTAGATCCCTTAGGAAGTTGACCTGCACTGCCTCTCATATTGCTGTAGATGTGACTTTTAGATATCCATTACAAATATAGAGCTGAATCTTTGTTAAGACAGTCTGTTCAATTTGAAGC
>high_amp|unique-read-0337500_59601
ATAGTTTTTGTACAACTCTTCTTATTTTTTTTTTTTTTTTTTGGCTTTTTGCTATTTCTTTGGGCCGCTTCTGCGTTTTTTTTTGTTTTTTTTGTT
>high_amp|unique-read-0337546_59610
GACGTGTGCTTTTCCGATCTTTTTTTTTTTTTTTCGCTTTTTTGCTTTTTTGCTTTTTTGTTGTTGTTGTTTTGTTTTGTTTTGTTTTGTTTTGTTTTGTTTTGTTTGTTTGTTGTTGGTGTTTGT
>high_amp|unique-read-0337600_59617
CTTTATCAATATTATGGACTTTTCGAGTATCTTAACTTCATCGTGACATGAAAACATTTCGTTGACAAATTGTATAAATGCGGGTGTGCCTCTGCAAAGGACGAAAAAAAACTCAGATAGAGGGGGGGAGAGAGAGAGAGAGAGAGAGAAG
>high_amp|unique-read-0337683_59634
GTGTGCTCTTCCGATCTACATTCCACACCAGTGGAAATTAGGCACTTTCTTCGACTTTTATTTTTATTTAAAAAATTCATCATAAAATTAGATGGTGAAAAGAAGCAATATAAATAAAAACCTTGGAGATATTTGAGGAAGTATATATTTC
>high_amp|unique-read-0337761_59654
TTCCTTATATTTCTTTTTCTAATGAAAGTCTGACTCCTTAATATGTTAATTCACCTATACTGCGTGCAAGTTGTAGCTGTTTTCTCTCACAATTTCATTACCACTTGTACAGGAGGTAAATTTTGCATCTCCCCTGTTCTTCACTGCCATT
>high_amp|unique-read-0337977_59693
CCTGCCACGGGCCAGACCAGCCTGGACGGGTGGCTTGGGTGGTCCTGGCCATGGGCTTCATTCCCTTTTTTTTTTTTTTTTTTTTTGCTTATTTTAGGGCTGCACCTGA
>high_amp|unique-read-0338051_59702
ACCAGGCCCAGCCCCATCCCCCACTTCCGGGTCAACAGGAGCGTGCTGGAAACTTCTGTGGGCCAACCCTGTCAGACCACAGCGGAGGCGGACGCAGAGCTTGGCCTCTGCTTTATCCTGCGGGACCCTCTGGGGGCAGGAGGGCCACTCT
>high_amp|unique-read-0338029_59704
TTTAACCTTTATCTGCTGGCTTACTGTTCCTAGTGGCTGGGATTATAGACAAAATGGCTTGAAACAAACATCGTCTCTCTTTCAAACTTTTCCTTAGCAGCTCATCTTCTTCATTTAAAAAAAAAAAAAAATTTTTTTTTTTTAATTTTTT
>high_amp|unique-read-0338095_59712
TTTTTCAAATCATTAATTAAAAGATATGAACAAGGTTTTTTTTTTTTTTTTTTTTAAATTTATCATTTTCATGTTTCTTTTCGTGTCTTTTATAATTCAATGCTCTAGCTCATATATCGAATCAATTCCA
>high_amp|unique-read-0338130_59716
AGGATTAGCCCTAGAAAAGGCAAAAAAAAAAAGACACACACACAAAAAAGGCCCTGTTCCTTAGGAGCTTAAAACCAGGCAGACTACACAAACCAACACTAGCCACGTGGCCGGGGGTGAGGAGCCCCAAGCAGGGCCCCAGCCCCCCAT
>high_amp|unique-read-0338131_59717
ATCCTCTTTGACTATCATGAGGAACTCTCGACAGAACATTTAAACCCTCCTGGTATAGAAAGGAGAGAATGGATTTATTTGTATCCTTGCCAGAAGATAGGCAATTAAAGCTTCCTCCATTGATTTTTTTAAAGTATACATAAAGGCTACA
>high_amp|unique-read-0338105_59719
GTGTTTGCCGCATAGGCGTGCGCGTCATTTTGCGCGAGCGCGCCGCCGGCGAGATCGGAAGAGCACACGTCTGAGCTCCAGTCACCCTAACGATCGCGTATGCCGTCTTCTGCTTGAAAAGGGGGGGGGGGGGGGGGGGGGGGGGGGGGGG
>high_amp|unique-read-0338149_59727
TTGGCAGGAATATAAATTGAAGCAACCTTTTTGGCAGAGCAATTGCCTGGAATCTATGGTAATGGAAAGTGTACATACCCACCATCACACCCTTAGTAATACAGTGGTCAGAAATACTAGCACTTAAGAAAATAAATGAAAAAACAATAAA
>high_amp|unique-read-0338218_59736
TTTTATTTTTAATTATTATTTTTATATTTATAATTTTTTTTATTTTATTTTTTTTTTTTTTTATTATATTATTATTAATTATAA
>high_amp|unique-read-0338256_59747
CAAAATCATGTCAATACATTTTTCATAGTCGGTTACATTTGAATCCACCGGAGTATTTAGCACATGGAGTGGATATTTTTATTCATGTATAATTTCAGAACATTAGACATTAGTCTTTTGGAAGACATTGGTTTTCTGAGATATGCAGGT
>high_amp|unique-read-0338262_59750
TGGCATTTTTTAGCAATAAAGCATTTTTAAATTAATTAATTTATTTTAATTAGAGGCTAATTACTTTACAATTTGTGGTGGTT
>high_amp|unique-read-0338327_59763
GTGCTCTTCCGATCTCCACACGCAGGCCAGGTGTCCTGGGAACAAGGAGCTCCGTCACCTCCCCGGCCGCCCTGCTGGGGGTTCTGTCCCCACCACTGACCTTCTTTCTCGAGGAGCCGGCCTTGGTGAGGCAGGACTTCTGCAGAGCCAG
>high_amp|unique-read-0338282_59765
TTTTTCAAGCAGAAGACGGCATACGAGATCGTTAGGGTGACTGGAGTTCAGACGTGTGCTCTTCCGATCTATGGATCATGGAATTAAATATAAAGCATAAAAATGTAAAACTTTTAAAAAAAAAAATCATAGAGAAAA
>high_amp|unique-read-0338503_59779
AAAAAATCCAAAAGAATTTACAAAAAATACTCCTAGAACGAATAAGTAATTATAGCAAGATTGTGGGATACAAGGTTCTTATACAAAATTCAGTCACTTTCCTACACGGCAGCAGTGAAAAAGTGGAATTCAAAATTTAAAACATGATAAA
>high_amp|unique-read-0338465_59785
CAATGGAATGACATGGAGTGGAGTGGAGTGGAGCGAATTGGAGTGGAGTAGAGAGGAATGGAGTGGACTTAAATGGGATGGAAAGGAATGGCATGGAGTTGAGTGGAATGGCGCGTAGTGGATTGGAGTGTAGTGGAGTGGATTGGAGTGT
>high_amp|unique-read-0338527_59793
TTTGCCATTTGTATATCTTCCTTTGAGAAATGTATGTTCAAATCTTATGCCCATTTCTACGTTGGATTATTACATTTTTTCCTGTTTAGTTCTTTGAGTTCCTTACATATTCTGGTTAATAATGCCTGGAGATCGGAAGAGCACACGTCTG
>high_amp|unique-read-0338532_59794
GGAGGGAGCCAGGATAACCATCAACAAACTGGAATTATTGACTGTCTGAGAGGTATCAGGCGGCAGAGAGACCGCCTGGAAGAAAAGGTCCTGTTAGAAAATGCTTTGGGAGATGCAGCAGCCATTGCTTCTTGCTGCCCCAAACTCTCTA
>high_amp|unique-read-0338671_59818
AACGATCCGGCATTGCTGTGAGCTGTGGTGTAGGCCAGCGGCTACAGCTCCCATTCAACCCCTAGCCTGGGAACCTCCATATGCCGCGGAAGCAGCCCAAAGAAACAGCAAAAAGACAAAAAATAAATAAATAAAAAAATAAAATCTAGGT
>high_amp|unique-read-0338656_59824
GAACGCCATCTACAAACCAAGGAACAGTTGAGCGGTGGGAAGTGGGGAGAGGTATGGGGCCCATTCCCCCCAACAGGCCTCACAAGAAACCAACCCTGCTGAAACCTTAATTTCCAACTTCTAGTTTCCAGAACCGTGAGACAACAAATTT
>high_amp|unique-read-0338900_59867
AGAAAATTTCCATTGATTTTTCTCTTAATCACTTTTGCCTCACATTTCATTCATTTTTTTCTCATAATTTTCTTCTTTCTTCTTTTTTTTTTTTTTTTTGGAGACAGAGTCTGTCACTCA
>high_amp|unique-read-0339143_59914
AAAAAATCCAAAAGAATTTACAAAAAATACTCCTAGAACTAATAAGTAATTATAGCAAGATTGTGGGATACAAGGTTCTTGTACAAAATTCAGTCACTTTCCTACACGGCAGCAGTGAACAAGTGGAATTCAAAATTTAAAACATGATAAA
>high_amp|unique-read-0339312_59944
AAGGACATAAAACCAAACACTGCACGTTCTCACTCATAGGTGGTAATTGAACAATGAGAACAATTGGACACAGGGTGGGGAACATCACACACTGGGGCTTGTTGTGGGGTGGGGGGATGGAGGAGGGATAGCATTAGGAGATATACCTAAT
>high_amp|unique-read-0339369_59948
ATGTGTGTGACTGCACGCGTGCGCCTGTGCTCGCGTGTGTGCGTGTGCATGATTATGTGTGCGGATATGCACGTGTGTGCGTGTACACTCGTGTGTGCACGTGTGTGACTGTGTGATTGTGCACGTGTGCGTGTGCTCTCATGTGTGCATG
>high_amp|unique-read-0339522_59983
ATCTATCCATGTTGCTAAAAATGCTGATATTTCATTCATTTTAATGGCTAAGTAGTATTCCATTGTGTATATGTACAACATCTTCTTGATCCACTCCTCTGTTGAGGGGCATTTAGGT
>high_amp|unique-read-0339525_59984
CCCCTCAGGAGCTATTTGGGATGTCAGATCCCACTCGTTATGGTAGAGCATTTCATCTAAGTAGGGAAGGAGTAGGAGTAGCCAAAAACTCCAGATGCGTAACTGGTCGGCCAGGCTACAAAGCAACAGATCGGAAGAGCAAACGTCTGAA
>high_amp|unique-read-0339540_59994
GGTGTTTTAGAAATGAGGAATGTAATTCAAAGAGTTGTTGCCTTGTGATTTCCTAGAAACAGGGGGAATTCAGTATTTCAATCTAAGTTTTCACCTAGTAATGGCCCTACTATCCCTCAATGATGGACATTCATAGCACTGAATGGGAGAA
>high_amp|unique-read-0339622_60011
ATTTAGATGATCATATGGTTTTTAATTTGCCATTCTACCAGGAATGCAATTTATTCATTTTCGTATACTGTGAATAATGGAATCAAGATTATATCTCGAGTCCATTCATTTCACCATTTGGGGCTGTATAAAGACAAAATTGCTTTTTAAA
>high_amp|unique-read-0339720_60026
TCTTTTTACAACTCTTCTTCTGTTTTTTTTTTTTTTTTTGGCTTTTTGCTATTTCTTTGGGCCGCCTCTGCGTTTTTTTTTGTTTTTTTTTGTT
>high_amp|unique-read-0339781_60032
CCTATTCCCACCCTGTTCTCAATATGTGCTCTGGCCACTTGGGAAGTGGTCCCAAGTCATTGTTTAGTCATGTTAGCTACAGTTATTAGTTTTGCAAATGTTTCATCATTAAAAAAATTAGATTAGATTCAAAGTTATACCAATAATAACA
>high_amp|unique-read-0339828_60039
AGACGTGTGATCTTCCGATCTAAAGAAAAAAAAAAAGAAAAAAAAAAAAAGAAAGAAGAAAATCAAACCAGGCCACTTCCCCGCTCGGCCTCGGAAC
>high_amp|unique-read-0339894_60045
AATACCTATGAGGTTCATTTAATTTTCTTATAAGGTTCCAAATTATGAATGATGATGTTTCAAAGTTATTTATAAATGAAAGTTTTTACATTTCAGATATATATCTTTTAGGAAAGCAATGCTGTAGAGAGAGCTATGCTAACGGCTCCAC
>high_amp|unique-read-0339950_60059
TAGGCCAGCTAGTTTGCTGGGAACTAGGGAAAGAGACAGCTGAGAGGAGCATTCCTGGAGTCAGTGTGACTCTTAAGCACTGGCCTTGGAAACTGTCTTTTCAATGGAGCCAAATTTGATGGAATCAATCTAGGAAAGAACATATACCCAT
>high_amp|unique-read-0340257_60107
TATGGTATATATATAGTCTCTATATACTGTATGGTATATATATAGTCTCTATATACTGTATGGTATATACATAGTCTCTATATACTGTATGGTATATATATAGTCTCTATATACTGTATGGTATATATATAGTCAGATTGGAAGAGCACAC
>high_amp|unique-read-0340351_60133
GGCAGAAATAAGCCATGTACTTACAACTTTATTTATTTATTTGATATAGGGTCTTCTCTGCCACCTAGGCTGGAGTGCAGGGGTGCTATCATAACTCACTGCAGCCCTGAACTCCTTGGGCTCAAGTGATTTTCCCACCTTAGCCTCGTGA
>high_amp|unique-read-0340435_60150
CAGAAGACGGCATACGAGATCGTTAGGGTGACTGGAGTTCAGTCGTGTGCTCTTCCGATCTTAAACTTTCAGAAAAAGAATAAAAATTTCAGATAGAAAATGTCTGATATAATTTGAAAGTACAAAGTAGACAAATTTTAGAACAAGAGTG
>high_amp|unique-read-0340437_60151
AAAGTGAGACTCACCACCCCACCCCATCTATATTTAAAAAAATTTAGTAATAAATAAAAATCTTAAAACGGGGATTTTAGGCCGGGTGTGGTGATTCACGCCTGTAATCCCAGCACTTTCGGAGGCCGAGTCAGGTGGAAGATCGGAAGAG
>high_amp|unique-read-0340490_60152
GGTTTATTTCCGGATTCTCTATTCTGTTCCATTGGTCTGTATGTCTGTTTTGGTACCAGTTCCACACTGTCTTGATGACTGTGGCTTTGTAACATTGCCTAAAGTCTGGGGGAGTTATGCCTCCTTGCTTGGTTTTTGTTCCTCAGGATTG
>high_amp|unique-read-0340478_60157
CTCGGGAAGCAGGCTTTTCTAGGTGCTTCCTCGCTGAGCGCCAGTGAGGCTAGCATACTGCCATCTATACAATACCCAAGATTAGTAGAAGGCTGTTTATAGAAAAAGAAAGAAGCCCACATATTGTGACAGCCGAATTGACATATGCGTT
>high_amp|unique-read-0340602_60171
TGTAACTTTTTTACTTTTTTTACTTACTTTTTTTTTTGGGGGGGGATAGACTCTCACTCTCGCCCAGGCTAGAGTGCAGACACACAATCT
>high_amp|unique-read-0340628_60176
GAGAGTTTTTGTACAACTCTTCTTCTGTTTTTTTTTTTTTTTTTTTGGCTTTTTGCTGTTTCTTTGGGCCGCTTCTGCGTTTTTTTTGTTTTTTTTTGTT
>high_amp|unique-read-0340742_60200
AGGCAGGAGAAGTCATTGACATGCATCTTTAGTTATGAATCTCATTGTAAAAAGTTGTTTTTGTACTTCCTTAGACTCTGTCTTTAAATATGTAAAAAGGCTGTAGTTAGCCCATGTTGTAGTCATGGGATCCAAAATTTAGCTAGAGCTC
>high_amp|unique-read-0340833_60213
CTCTTCCGATCTTCTCTTCTTCACTGACGTCAGATTTCTTTGAAGAATCTTATTCATCCGAATCAACTGTGAGAACTTCATCTTGATCTTGAGCTTTTGAGGTGGATGGATGACCTCCATCATTACTGCCATTGGTTATGCTATTGGCAGC
>high_amp|unique-read-0340894_60227
GTGCTCTTCCGAGCTTGACCATGTGAGCCACACAAAAGCTCTTTCACATTTCTGGGCTGCACCACCCTAGGTAGAAGTTCACAGTATTACCAGTTTCCAGATGGAAAAACTGAAGCTACGAGAATAATCCACCCAGACAGACAGCCAGGAG
>high_amp|unique-read-0340952_60234
TCTTCTCCACTTTTAAAAGTTCTTTCTACATAAATTGCAATTTTTTTGTCCTTTGTGTTTTTAGTTACATATTATGGTGGTGTGTGTTTTTTCTTTACTGTGCAAATTCAGATCGGAAGAGCACAAGTCTGAACTCCAGTCACCCTAACGA
>high_amp|unique-read-0340936_60242
CCTGGCATGGAGATGCCCATCTTGGCGCTCTGTGTCCTTGTTCGGGATTTTTTTTTTTTTTTCTTTTTTTTTCTTTTTAGGGCCGCACCCGTGGCATATGGAATTTCCCAGGCTATGGGTCAAATCCGAGCTGCAGCCAC
>high_amp|unique-read-0341000_60246
CAGAAACCTGCAGCATCCTTCTCTGCACCACCAGACAGCAACACCCCTGTGCTGGAACAGACAGAAACAAGGCTCAAGTCGGGAAAGCCACAGGCGGCCACTGTGGGCCTGCATCTCCGCTTTTGGAATCTGGCTTTGAGATCCTGCCTC
>high_amp|unique-read-0341021_60253
AACGATCCGGCATTGCTGTGAGCTGTGGTGTAGGTCAGCGGCTACAGCTCCCATTCAACCCCTAGCCTGGGAACCTCCATATGCCGCGGAAGCAGCCCAAAGAAATAGCAAAAAGACAAAAAATAAATAAATAAAAAAATAAAATCTAGGT
>high_amp|unique-read-0341269_60287
CAAATCCTCCTATAATAGCAAATACAGCTCCTATTGATAAAACGTAATGAAAATGAGCTACTACATAATATGTATCATGAAGAATAATATCAAGTGAAGAATTAGCTAATACAACTCCTGTTAATCCACCAACAGTAAATAAAAATACAAA
>high_amp|unique-read-0341296_60291
GGTCTATATGTCTGTTTTGGTACCAGTTCCACACTGTTTTGGTGACTGTAGCTTTGTAGTATTGCTTGAGGTCTGGGGGAGTTATGCCTCCTGCTTGGTTTTTGTTTCTCAGGATTGCTTTGGCTATTCTGGGTCTTTTGTGGTTCCACAT
>high_amp|unique-read-0341302_60294
GTTCCATTCCATTCCACTCCACTCTAATACACTGCATTCCATTCCGCTCCACTCCATTCCATACCATTCCACACCATTCCATTCCACTCAACTCCATTCCATTCCACCATATTCCCCTTCTCCCAAGTCGATTCCATTCCATTTCCTTCCA
>high_amp|unique-read-0341423_60326
CAGCCGTATTCCAAATAATTCATGTAGATATTCTCCCCTCAAGGAGATAAGGCATGAGTATTCATTCCTTTAGTGTGGGCTTCCCATAATGACTTCTTTCCAAATAGTACAGTATGGAAGTGAGGGTGAAAGAGTAATTTTACAGTGGAGA
>high_amp|unique-read-0341462_60338
CAATCCTGAGGAACAAAAACCAAGCAAGGAGGCATAACTCCCCCAGACTTTAGGCAATGTTACAAAGCCACAGTCATCAAGACAGTGTGGAGCTGGTACCAAAACAGACATACAGACCAATGGAACAGAATAGAGAATCCGGAAATAAACC
>high_amp|unique-read-0341809_60405
AGCAATCCAAAGAAAACAGAGTAAGGCTGGTAGTATAGCCCTCCAAGACTTGTGGGTATACTACAGAGCTAACAGTAATGAAAACAGTGTGGCACCAAAAGCACCAAAACAGACACATAGATCAATGTAACATAATATAGAGCCCAGAATT
>high_amp|unique-read-0341824_60409
TGAATTAGAAATACAGGGTCCAGCAATAAATTTAATGAGTTTTCATTCTCATTTATGATTAATTTAATCTGGTCCTCAGAAGACTATTGGCAGATGCTGATATCAGCCCATTTCTAAATAACTGGTTTGTAAGCCTGTAGATCGGAAGAGC
>high_amp|unique-read-0341989_60434
AACATGCAAACAGCATGAAGAGCCCCGTCCTAGCAGGGTTGTTGTCCTGGTAGATCTTGTGATCGGAGTGACTCCAGTGCCCTCCCCTCACTGTTCCTCTCAAATACTTTCTCCTCATGTTTTTGAAAATTCAAGGCCTTTCTTTTGCAAG
>high_amp|unique-read-0342103_60456
AAAATTTTACAAAGGAGTTATAGTAAGGAAAAATGAAGCTTGGAATAATGGAAATAATTTTTAGAGAAAAATATCAAAGTGGTAAAAAGATGAAATATAATGCTTTGTTTAAAAGGGCTGGCTCTGAACATAATACTTTCTCAAAGAGGCT
>high_amp|unique-read-0342198_60473
AACGATCCGGCACTGCTGTGAGCTGTGGTGTAGGTCAGCGGCTACAGCTCCCATTCAACCCCTAGCCTGGGAACCTCCATATGCCGCGGAAGCAGCCCAAAGAAATAGCAAAAAGACAAAAAATAAATAAATAAAAAAATAAAATCTAGGT
>high_amp|unique-read-0342259_60478
TTGGCTGGAATTTCAACTCACCCGTGTGTGTGTGTCTGTGTGTGCGTGTGTGTGGTTAATGGCAGTTGGGAAACGGTGGTGGAAATGGTAAAAATTGCTGACATCGGTTACAGACTTAATGTCAGAAGATTTAAGATCTGAAGAGCACACG
>high_amp|unique-read-0342369_60500
GTTCAGACGTGTGCTCTTCCGATCTCCAAAAGTGTGGGGGAGTACAGCCTTCTGCACAGGGTCCATCTGTGGAGGCAGGCTGGGGTGAGCCAGGAACCCCAGCACAAGCTCATGTCCATCACAACCCCACCGGCAGCAGCTGGGTTGAACC
>high_amp|unique-read-0342510_60526
CAGCACCTTCGTAGGGCTCAGCAATACAGCTGGAACTACGGGAGGGAGGAAAAGAAAGAGGCTGAGAATAAATGAATCGACTTAGCCAGAATTTTACAGTCAGAAGATCTACAAAGAAGTGGATTTAGTTTCAGGATATATTTGCTTTTAA
>high_amp|unique-read-0342565_60545
CAGATCAGTGTATTCGATACTTTATTCCCTAAATTACTGTTAAACATTCCCTCGTCCCAAGGTTTAAACTGGGATTTGTTTTTATAATTGCAAATTGGTCAACATTGCTGGGCTTGAACTAGGAATTAGCCACCAATGGAAAGAAGCAGTT
>high_amp|unique-read-0342607_60558
GAGGGTGGAGAGCTCTGCTAACCTAGATGGGGAGGCCCGGGTCAGGGCCAGGTCTGCCTCCGAGGCTATATCCAGCAGCCTTCGGCGTTGGCGTGTGAGCTCGTGGAAGCCCATGCAGTGTGTGCCCCTCTGGTTGTATCTGGTGAGGCCT
>high_amp|unique-read-0342716_60569
GCAAACAGCACCATCATTTTTTCAAGAACTGAAAGGAAGGGGATGCTACCGAGAGATGAAGCATCTTACCAAATCAAAAAATCACCTAATACGGGGTAGAATGATTAGGTTTATGTGGGCAGCACACACACACATGCATACAC
>high_amp|unique-read-0342788_60587
ACACCGAGGTGAGTGACAGTGAAGGCTAACTAGGAGATGCAGCTTAGGGGGAATTTAATCCAATTCAGTTGGAGAGACATGCATCTCCCTGTACCATGAAATCCCATTTTGACCTCAGCATGTGCTGATGGAGCAATGAGATCGGAAGAGC
>high_amp|unique-read-0342810_60588
AAATATTAATATACACTTTAAAGTTGGAGATAGATCTGTCCCTTGAAATCCACTATTCTAGTTATCTACAGTTTGGTGTGAAATAAAATAAAATTAAACATTTATTAAGCTCTAACTATGGACAACCCCGGGTGCAGATGGAATTCAAAGA
>high_amp|unique-read-0343104_60648
GACTGAGTTCAGACGTGTGCTCTTCCGATCTTGGGAGTTTGAAGATGTTATTTACCAATTTCTTTTACTGTCTTTCAGTGCTTTTTGTTTGTTTGTCTGTTTGTTTTCATTTAAAAAGTTGTTCGGTTTTTTTATGCTTTTTTTTTTTGAT
>high_amp|unique-read-0343146_60656
CTTCCTAAAGAAACCATCTCCGAGCTTTCCGAGCAGTTCAAAGCCCAGATCGGAAGAGCACACGTCTGACTCCAGTCACCCTAACGATCGCGTATGCCGTCTTCTGCTTGAAAAGAGGGGGGGGGGGGGGGGGGGGGGGGGGGGGGGGGGG
>high_amp|unique-read-0343238_60667
AGTATCCAAGTAACTATAAGATTTTTATATATTTTAAAAATCAAGTCGAGAATTTCTGTCTATTCCTAGTACTCCAAGAGTTTTATTATGAATGGACGTTGAATTTTTTCAGATGATTTTAATGTCAAATTATATGCTTATGCAATTTTCT
>high_amp|unique-read-0343250_60669
TTTTCTCACACTATCTTCTACTACTCTTTAGTTTTCCAATTTTTTCTCCTTTATCTTTCCTCTCTTTGCCCACTTTTTTTTTTTTAAAATGGAATTTCACTC
>high_amp|unique-read-0343310_60680
ATTCACTTCACCAGACTGCCAAAGTTGCCCAAGGCAAAAACAAAGAAACAAACAAACAAAAACAAACAAACAAAAAACTGGTTAGAACTCCTGCAATTCTTGGTGATAAGAGGGACAAGCAGTGCAAGAGCACAACCACAGCAGGTGGGAG
>high_amp|unique-read-0343317_60683
AACAAAAAAAACAAAAAACCAAAAAAAAAAAAAAAAAAAAAAAACAGACCAAAAACACTTTTGACTGTGTTGTATTTGGTTTCGT
>high_amp|unique-read-0343344_60690
AGTTCAGACGTGTGCTCTTCCGATCTGAAAAGATTCGAATCGAATCGTGTCGAATCAAAAAGATGGAATCGAAACGAATCGAATCGAATCGAATCGAAAAGAACCGAATAGATAGCAAAGAATCAAATCGAATAGAAAAGAATTTGAATCG
>high_amp|unique-read-0343528_60725
GTGCGCTGCACCAGGCCTGTGGAAGGATTCTGGTCTCAATAGGCTAGACTCTTTCCAGTTCAGAGCATAGAAGCACAGATCTCACTCTTCGCCACCTTACACCATAGGAATTCGCTTCTCAGGAATCAGGGAAAGATGGAGACTAAAAAG
>high_amp|unique-read-0343537_60727
GTCAAGGCCGCCGCTGCCCTGTCTGGGTTTCCCTGGTGAGCAACGCAACGGTGTGCACAGAGCCCTGAGTCAGAAAGGTAGGAGGCAGGTGGGGTCCTACTGCCTACTAGAACTGTGAGAAGGCACTGGACCAGCTGCTGCTGCACGCCAG
>high_amp|unique-read-0343933_60809
AACAAAAAAAAACAAAAAAAACGCAGAAGCGGCCCAAAGAAATAGCAAAAAGCCAAAAAAAAAAAAAAAAACAGAAGAAGAGTTGTACAAAAACTCT
>high_amp|unique-read-0343938_60810
ATGTGTGTGACTGCACGTGTGTGCCTGTGCTCGCGTGTGTGCGTGTGGATGATTATGTGTGCGGATATGCACGTGTGTGCGTGTACACTCGTGTGTGCACGTGTGTGACTGTGTGATTGTGCACGTGAGCGTGTGCTCTCATGTGTGCATG
>high_amp|unique-read-0343988_60813
CAATCCTGAGGAACAAAAACCAAGCAAGGAGGCATAACTCCCCCAGACTTTAGGCAATGTGACAAAGCCACAGTCATCAAGACAGTGTGGAACTGGTACCAAAACAGACATACAGACCAATGGAACAGAATAGAGAATCCGGAAATAAACC
>high_amp|unique-read-0344149_60854
CACCCTCTTACAGGTCTCAGTTTCTCACTCTCAGACGTCTGTGACCTCTGAGAGGGCTCAAAACACCAGGTCATCAGCCCTTATGTGTGTTGTTTGGAGGATGCCTTTTTTTAAATTAAGTTTTTTGGGGATTTCCCTTCAGGGTCAGATC
>high_amp|unique-read-0344153_60855
AGAAAGTACAAGAAAGAACCCAAAGTAGAAAAAAGAGAAAATTAATAAAATAAGAAGCCAAAAAACAGATCAAATCAGTAAACCAAAAATCT
>high_amp|unique-read-0344177_60862
AACAAAAAAAAACAAAAAAAAACGCAGAAGCGGCCCAAAGAAATAGCAAAAAGCCAAAAAAAAAAAAAAAAAAAGAAGAATATTTTTACAAAAA
>high_amp|unique-read-0344195_60866
CTAGTGGCTATAAAGTGGTATCTCACTGTGGTTTTGACTTATCTTTCTCTGTTGGCTAATGATGTCAAGGATCACTTCATGTACTTACAGACCACTTGTATATTTTCTTCACAGAAATGCATATTCATATCTTTTGCCTTTTTAAAAATTG
>high_amp|unique-read-0344249_60888
TAGACGTGTGCTCTTCCGATCTTTGAGCATCTTTTCACATACATGTTGGCCATCTGGATGTCTTATTTGGAGAAATATGTATTGAAATTTTTGGTTTGGTTATACAGTTTGGGTATTTGTGAAAAATCAGATTGAAGAGAGCATGGGCCAG
>high_amp|unique-read-0344262_60890
GACTGCTCTATCAAACGAAAGTTCAACTATGTGGGATAAATGCACACTTCACAAAGAATTTTCTGCGAATTCTTCTCTCAAGTTTTATATGAAGAAATCCCATTTCCAACAAAACTCTCAAAGAGGTAGATCGGAAGAGCACACGTCTGAA
>high_amp|unique-read-0344299_60895
GAAGACGGCATACGAGATCGTTAGGGTGACTGGATTTCAGACGTGTGCTCTTCCGATCTCATGGATACCAGTCAGATTCATCTCCTCCGCGCCACAACAGGAACTCCCTTTTTTTTTTTTTTTCTTTTTTTTCTTTTTAGGGATGCACCTG
>high_amp|unique-read-0344400_60901
AAGATTGGTTGCTGGAGCAGGAAAAGAGTATATGACTTATAGAGTGCCTATCTCTACTGATAAAATAAGGTGGGCATGGGGGAAGGGTCACCAATGGGAGTGGCTCTAGGCATGCTTCAAGGAAGAATAAACAGCCTGACTGGGAGATCG
>high_amp|unique-read-0344385_60910
TGAGCATCTGACAGCCTGGAGCAGCACGCACACCCCCGGTGAGCATCTGACAGCCTGGAACAGCACCCACAACCCTAGGTGAGCATCCGATAGCCTAGAGCAGAACCCATACCCCCAGGCGAGCATCTGACAGCCTGGGTCGGCACCCACA
>high_amp|unique-read-0344454_60915
ATAATGGTTCCTCAAAAAATTAAATACGGAATTATCATGGGATCCAGCAATTCCACCTCTTGTCATTACACCCCAACATTGAAAGCAAGGACTCAGATATATGCACACCCATGTTCACGGCACTGTGATCCGTGGGAGCTGAGAGGGAGAA
>high_amp|unique-read-0344607_60948
CCTGGGTGCCGCGACGCTTGTTCTGCTGCTGGCGGTAGATCGCAAGAGCACACGTTTGAACTCCAGTCACCCTAACGATCGCGTATGCCGTCTTCTGCTTGAAAAGAGGGGGGGGGGGGGGGGGGGGGGGGGGGGGGGGGGGGGGGGGGGG
>high_amp|unique-read-0344741_60973
GAGAGGGAGGCCCTATCTCAAAAAAAAAAAAAAAAAAAAATAGGCTGGGGTGCAGTGGCTCACGCTAGATCGGAAGAGCACACG
>high_amp|unique-read-0345065_61020
CAGACCTGGATCAGGCCCTCGCGCTGGCCAACGACACGCCCTTAGATCGGAAGAGCACACGTCTGAACACCAGTCACCCTAACGATCGCGTATGCCGTCTTCTGCTTGAAAAGCGGGGGGGGGGGGGGGGGGGGGGGGGGGGGGGGGGGGG
>high_amp|unique-read-0345090_61033
ACACCGAGGTGAGTGACAGTGAAGGCTAACTAGGTGATGCAGCTTAGGGGGAAGTTATTCCAATTCAGTTGGAGAGACATGCATCTCCCTGTACCATGAAATTCCATTTTGATCTCAGCATGTGCTGAGGGAGTAAGGAGATCGGCAGAGC
>high_amp|unique-read-0345233_61064
CATTGAGAATGATGTTAGCTGTGTATTTGTCATATATGGCTTATATTATTTTGAGATATGTTCCCTCTATGCCAATTTTCTGGAGAGTTTTTATCATAAATGTGTGTTGAATTTGGTCAAAAGCTTTTTCTGCATCTGTTGAAAAGATGAT
>high_amp|unique-read-0345256_61065
TTTAACCTTTATCTGCTGGCTTACTGTTCCTAGTGGCTGGGATTATAGACAAAATGGCTTGAAACAAACATCGTCTCTCTTTCAAACTTTTCCTTAGCAGCTCATCTTCTTCATTTAAAAAAAAAAAAAAAAAATTTTTTTTTTTAATTTT
>high_amp|unique-read-0345307_61077
GATGCAAACAGTAGGAGCAGATTAGTTTTGTGCTAATGTATAGCATACACTGACGAATAAGGAAGATCAACATTCTGGATTCAATTAGCAGCCAGGTTGGAATGGTCGGTCGGGAGCTCAGCCAATGTAGAAACCAGACTAATTGTGATTA
>high_amp|unique-read-0345429_61100
GAGCAATGGTACAGTGTTCACTATTTCAGTGTTCACAGCAACTCTGTAAAATATAACTACAGGGAATAATGAGAATGAGTTGCACTTGAATAGCAGAGTGGAAGGGAGAAGTTTGATAAGCATCTGATAAATCTATACG
>high_amp|unique-read-0345440_61103
CAAGTCCTCCTATAATAGCAAATACAGCTCCTATTGATAAAACGTAATGAAAATGAGCTACTACATAATATGTATCATGAAGAATAATATCAAGTGAAGAATTAGCTAATACAACTCCTGTTAATCCTCCAACAGTAAATAAAAATACAAA
>high_amp|unique-read-0345491_61126
ACTGAGCTTTCGCTCTTCTGTCTCTTTGTCAGCTTTCTCCTAAATAATCCCACACTCTGAGGCATTTGGGGGAATGCACATACATAGTAAGGTGAGAGGCTCTCTTCCTTTGAAAGAGCAAGCAGAATGGACATTCCTGAAAAGGTTATAT
>high_amp|unique-read-0345584_61134
GCTGGCGGGCCTGGCCCACGCGCTGCTGCACCGCGCGGCTTTCCTAGATCGGAAGAGCACACGTCTGAACTCCAGTAACCCTAACGATCTCGTATGCCGTCTGCTGCTTGAAAAAGGGGGGGGGGGGGGGGGGGGGGGGGGGGGGGGGGGG
>high_amp|unique-read-0345679_61151
GTGACTGGAGTTCAGTCGTGTGCTGTTCCGATCTGCACTTTTTTTTTTTTTTTTTTTTTTTTTGCGACCGTCGCATTATTTGCCGCCCAGTGCATCGCAATAACAATCAACTCGGCGAAAGAGTCCGCCATATGTGGTCTAGGTTGAGGTA
>high_amp|unique-read-0345705_61156
GTCCAGTTCCTTTGATATATATGTCTTATTTTTTTTGCCAAAACCATGCTATTTTGATTACAGTATCTTTGTAATATTGTCTGAAATCAGAAATAATTATTCTTGCAGCTTTGTTCTTTTTCCTCACGATTGCTTTGGCAATTCTGGGTCT
>high_amp|unique-read-0345816_61163
ATACATAGAACGATGTGTATGTGGGCACCACATCTGTAATGCACTTGCACTTCATCACGCTCAGTCAATTTAACCTACCTTTTCACCTACCTACTGCCTACCTACCTACCTACTGCCTACCTACCTACCTTGCCAACCTGCCTACCTGCCT
>high_amp|unique-read-0345927_61196
GGAAAGAAAGAAAAGCAACCGTTATTAAAAAAAAAAAAAGAAAAAGAGAGAGAGAGAAGGTATTATATGTCATCATAAGCACATTTTGACCTAAATTAGAGAGAAGGGTTACCTGGGGAGACCTGAAGTCATTTGA
>high_amp|unique-read-0346014_61207
TCTTGTGTAGTGTGTTATCTGTGTGTGTGGTGTGTATGGTGTGTGTTATCTGTGTGTGTTATCTGTATCTGTGTTTGTGGTATGTGTGGTGTCTGTGGTGTGTGTGTCATCTGTGTGGTGCATGTGTTGTCTGTGTGGTGTGTGTTGTCTG
>high_amp|unique-read-0346063_61221
GTGGTCCATGATCGATGGCCTATATTAAGAAATGAGCCCACAGAAAATATTTGTTTGATGTAAAATAGTCAAAGTGGACAGAAGATCATAGTACAACCAAATGTTTTTATGTCCTCTTGGCCTTCTCCCAGCGCAGCATTCATCCTACCAC
>high_amp|unique-read-0346223_61246
ATAATGGTTCCTCAAAAAATTAAATACGGAATTATCATGGGATCCAGCAATTCCACCTCTTGTCATTACACCCCAACATCGAAAGCAAGGACTCAGATATATGCACACCCATGTTCACGGCACTGTGATCCGTGGGAGCTGAAAGGGAGAA
>high_amp|unique-read-0346273_61256
CTGGCCCATGCTCTCTTCAATCTGATTTTTCACAAATACCCAAACTGTATAACCAAACCAAAAATTTCAATACATATTTCTCCAAATAAGACATCCAGATGGCCAACATGTATGTGAAAAGATGCTCAAAGATCGGGAGAGCACACGTCTG
>high_amp|unique-read-0346859_61361
GCATAAGATACGGAGGTCCCATTCTGATGAAAAAAAAAAAAAAAAAAAAAATGCAGAGCTTGAAAGCTCCTATCCGGTCCTGGATCAAGGCC
>high_amp|unique-read-0347058_61387
TCTCTTTCTCCCTCTCGCTTCTGATTGAGTGGAGGTCACCGTCAAAGCCGGCCACAGGAGCAAATTGAAAACAGGTTGGGAAAAAAAGTCAGCAAAGAAATTCCAAAATGGACGGGCGGGAGCAGTGAGTTATTTAGCCCAGGTGGGGAGA
>high_amp|unique-read-0347124_61402
TGATTATTAAGATGGCTTGCATAGTTTCAGCTTGCAGTTCTTGTTATGGTTCCACACTAATGTGCAGAGCAGCGATGCCTTTATCAAGTTTTTGTGAAGGGGAAAGGTTAATTCTTAATACATTTTCTGTCCCAGATCGGAAGAGCACACG
>high_amp|unique-read-0347127_61403
AACGATCCGGCATTGCTGTGAGCTGTGGTGTAGGCCAGCGGCTACAGCTCCCATTCAACCCCTAGCCTGGAAACCTCCATATGCCGCGGAAGCAGCCCAAAGAAATAGCAAAAAGACAAAAAATAAATAAATAAAAAAATAAAATCTAGGT
>high_amp|unique-read-0347155_61411
GTTGCCCAGGCTGGTCTTGGATTCCCGGGCTCAAGAGATCTGTCCACCTCAACCTCCAAAGTGCTGAGATTGCAGCCATGAGCCACAGCACCCGGCCAAGAATACCATTATTATAGTAATAAATGGACCTCCCTTTCCTGACCTTCACCCC
>high_amp|unique-read-0347219_61421
AACAAAAAAAAACAAAAAAAAACGCAGAAGCGGCCCAAAGAAATAGCAAAAAGCCAAAAAAAAAAAAAAAAAACAGAAGAAGAGTTGTACAAAAACTCTCTTACTGTCAGTTATAAATTTATAAGGAAATGGAAAAATAGTAAAATTCATA
>high_amp|unique-read-0347203_61424
TTATGCACCTCATAAAACTCTTTCCGTCAAACCCCTTCAATAGACCATGAACTACAACCCATAGCTGGGTGCTCGACAATTTTGGAATCACTCTTTGATTAAATTCTTTAATATTTTTGAGGTGACTTCCATAAATTTTTAAGAGGAGAAA
>high_amp|unique-read-0347254_61429
GAGTGGGTAGCAGATATGGTGAAGGGGTAGGTGCTGTGCGCATTTAGGGATTCCTTCCTCCAGGACCAGATCACATGCAATAAAACCATTCACCCCAGGAGGTGAAGGTGACCCACATCTGCCCTCACAGCCTGGGCACTGAGTGACCGGT
>high_amp|unique-read-0347287_61438
TCTCCTTTTATTTTTATTTTTATTTTTATTTTACTTATAGCATTTAGTACATAAACTATCTACTATTTCCTTATAAATTTCTATCCTATAATTAGGATAGTTTGTAAACAGTTTAGTGATATATTCTATTCTGTCTTTATCATATCCCATT
>high_amp|unique-read-0347380_61448
CGTGTGCTCTTCCGATCTCATCACTCGAGGTGATGCCAAGGAAGTTGAGGATGAGCTTGAGGGAGCAACGGGGGTGCAGCACCAGCTGCTAGTAGTACACCGGCAGACACTTGTCCTTGCCCACCTCCACACACTGTGCCTACATCACCTC
>high_amp|unique-read-0347383_61449
TCATCAAGGGAAAACGTCAACTCCTGTCCAGAGGCCAATCTTCTCTGGGTGCTGTGATACTGGATACACTACACAGCTTTCTTCTCCACATCCTCTCGGAAGTTCCCAGGGCCCACTGGAATCCTCTGAGTGTCAGGGTTGCTCTCCAGAT
>high_amp|unique-read-0347421_61451
CCAGGGAAGAGCCAATGTTGCAGTGCAAATCCAAAGGCTGTCTGCTAGCAAAATTCCTGCTTGCTCAAGGGAATTTAGTGTTTGTTTTATTAAGATTTTAACTGATTGGATGAGGTCCACCCACAGTATAGAGGGCAATCTCTTTATTCCA
>high_amp|unique-read-0347445_61461
TTTAACCTTTATCTGCTGGCTTACTGTTCCTAGTGGCTGGGATTATAGACAAAATGGCTTGAAACAAACATCGTCTCTCTTTCAAACTTTTCCTTAGCAGCTCATCTTCTTCATTTAAAAAAAAAAAAAAAAAATTTTTTTTTTAATTTTT
>high_amp|unique-read-0347483_61468
AATTAATCCTAAGGCTAAATAAAATCAATACTATAGGCACTAAAACAATACTTCCAATATAAACAAAACCAAAAAACCCCAAAAAACCATATAAATAAGGGCAGATCGGAAGAGCACACGTTTGAACTCCAGTCACCCTAACGATCTCGT
>high_amp|unique-read-0347492_61471
GGCGGCAAAAAAAAAAAAAAAAAAAAGACTGTGATTTAAACTGGCACGAAAGCTTGAGCGCTGGCATTTCAGGCGACTGATAAGACAAAC
>high_amp|unique-read-0347528_61476
CAAGGTCTCCAGCTTGCAAAGGGGGAGGGGTAGAGGAAACAAGCCCACCAAAGTCAAGCAACTTCTCTGAATTATGGGAACACAGGGTGGTTGGGGTTCCTGCCTTGCTCCCTTCTGAGAGTCCAGGGGCCCAAGAAGGACTAGCAAAGGC
>high_amp|unique-read-0347623_61496
GTTCAGACGTGTGCTCTTCCGATCTCGTCTCAAAACAACCAAAACAAACAAAAAGCCAAAACAGTAGCTTATTCTTAAGTGACAAACTAACCTTTTTGCGAAGTTTCTGTATGCGATTGATGACTTCCAGAGCCATTCCTTCATCTACCAT
>high_amp|unique-read-0347678_61504
TGAGGGCTAAGGCTAAGCAGGGCTGATGTTCAGCTGCTGCACATCAAGGTGGGTCAGACCAGTTTTTTTATTGCAAATGTCTCGTCTGATTGGGTCAGAGTTTATGGTGATGGGTAATTACTGCAGCTTACCAGGTGATAG
>high_amp|unique-read-0347768_61525
ATGTGTGTGACTGCACGTGTGTGCCTGTGCTCGCGTGTGTGCGTGTGCATGATTATGTGTGCGGATATGCACGTGTGTGCGTGTACGCTCGTGTGTGCACGTGTGTGACTGTGTGATTGTGCACGTGTGCGTGTGCTCTCATGTGTGCATG
>high_amp|unique-read-0347871_61540
AGGAGTAGCCCTAGAAAAGGCAAAAAAAAAAAAGACACACACACAAAAAAGGCCCTGTTCCTTAGGAGCTTAAGACCAGGCAGACTACACAAACCAACACTGGCCACGTGGCCGGGGGTGAGGAGCCCCAAGCAGGGCCCCAGCCCCCCAT
>high_amp|unique-read-0347931_61559
TCAAAGTACACAAAGTGTGTATTATATATTGTTCATAAAATATCGAACTCCCCAAAGTATGTTTTACCTACTGTACATGAAATATCAAACTCCCCAAAGTATGTTTTACATACTGTACATAAAATATAGATCGGAAGAGCACACGTCTGAA
>high_amp|unique-read-0347955_61563
TATGGTATATATAGTCTCTATATACTGTATGGTATATATATAGTCTCTATATACTGTATGGTATATATATAGTCTCTATATACTGTATGGTATATATATAGTCTCTATATACTGTATGGTATATATATAGTCAGATCGGAAGAGCACACGT
>high_amp|unique-read-0347990_61568
CAGACGTGTGCTCTTCCGATCTAACCAGCTTTTGTTGCAACTGTTACTGCTGATTAATATCTTGCTAATCATAGGTTATGGATAGATTGTGTTTCTGTTTTAAGCCACTGTTAGATGTTACTGATGCACACACTATATTGTAAATTCTTAT
>high_amp|unique-read-0347973_61571
TCCTTGCAGCGGTAGAACTGAGAATCCCTTTTCTGCTCACCGTCCTCCAGGGACAGCTTTCCACCCCTAGGGTGCGTCCACACTTCCTTGCCATGTGTCTTTCCTATACCATTCACAATGCGACGTTTACTTTCTCTTTTTTAATC
>high_amp|unique-read-0348024_61580
ACCTGGCGCGCGGGCACGCCCGCATCGCGCAGGGCCTTGGCGGGGAGATCGGAAGAGCACACGACTGAACTCCAGTCACCCTAACGATCGCGTATGCCGTCTTCTGCTTGAAAAAGGGGGGGGGGGGGGGGGGGGGGGGGGGGGGGGGGGG
>high_amp|unique-read-0348107_61596
TGTTAAACATTTACCAGCACAACAAGCTTACCCAAGTCAATAAAAAAAACAACAACGTTATTGAAGCACTTGTTAAAGATGGCAAGGCAGACTTTATTCGGGGAGGGGGGCGGTCATGGCACTATG
>high_amp|unique-read-0348113_61599
AGATCGGAAGAGCACACGTCTGAATCCAGTCACCCTAACGATCGCGTATGCCGTCTTCTGCTTGAAAAGGGGGGGGGGGGGGGGGGGGGGGGGGGGGGGGGGGGGGGGGGGGGGGGGGGGGGGGGGGGGGGGGGGGGGGGGGGGGGGGGGG
>high_amp|unique-read-0348143_61604
TTCCGATCTGTTTTGTTCCTTCTCATATGTCCTGCAACTGATACCGTGAGTTAATAATTTGTTGATTGAATGATTAGAGGTTTCATGGAGATATGCTAAGAAACTGAAAAAAAAAAGTTATT
>high_amp|unique-read-0348195_61613
TCAAAAAAAAAAAAAAAAACAAAAGAAAAGAAAAAGAAAAAGAAAAGAAAAGAAAAGAAAAGAAAAAGTGGTTCATAAAATGTGCCATGA
>high_amp|unique-read-0348212_61616
CCCAAAGAGTTCTTTCTTTAAAAATTCTTCTAATAAAAGCCTTTCATTCAAAGTTTTAATGTAATCTCAAGTATTCAGATTCTATTTTGTAAATACAAAAGAAATGGTCACTCATAACTAGAGAATAATCAATTGAATCATTGCATTTTAG
>high_amp|unique-read-0348263_61618
GAGGGGAGGAAGAGAAGGAGCGGAAGTATAAGAGGAAGAGGAGGAAAAAGAAGAGAGAGGAAAGGGAGGGAAATAGGAAGAGGGGAGGCAAGGAGG
>high_amp|unique-read-0348332_61644
GTCCAGTTCCTTTGATATATATGTCTTTTTTTTTTTGCCAAAACCATGCTTTTTTGATTACAGTATCTTTGTCATATTGTCTGAAATCAGAAATAATTATTCTTGCAGCTTTGTTCTTTTTCCTCACGATTGGTTTGGCAATTCTGGGTCT
>high_amp|unique-read-0348638_61684
GGTTAATCTGTGCCCCATTATGTGGTAAATACTAGAGAATGTCCCCTGTGCACTTGAAAAGAATGTATATCCGGCGGGGGTGGGGGTTGAATGTAATGCCATGAAAATATCAATTGTGTCTA
>high_amp|unique-read-0348624_61689
GATTGTTGACCGTTAGCTATGATATGAGATGCGCCCCAGAGAAAGAGGAGGCTGGCGAACTTGTTTTCCTTAGTTATGGGGTGCGAGTGGGAGAAAAATAAGATTTTGACTGAGAAGATAGGATTTATATCTCTAAGCCTAAAAATACTGG
>high_amp|unique-read-0348691_61697
CTACTTCTCTGGGCCTCTTGGGGACTGCTGGGAGCAGGTGTGAAGTTCCAGTTTATTAACAAGTTAAGTCAGTGTTGCTGTGCATTTTGAGGGGACTAATAGACTGGCCAATCTCAATGAATATAGAGTAGCACTGCACTGGAAAAATAGA
>high_amp|unique-read-0348694_61698
GACGTGTGCTCTTCCGATCTTGCCCTAAGTGGTCCCGGTTCCTCTGACTCAGTGAGAGCAGAATTCGGTAGCAGACTTTTGATCTCTTTCTCGTAGTAATTAGAGGTCGAGGGCCTATTATGGCCGCACTTGGTGGGAAGAACAAAGGAGG
>high_amp|unique-read-0348696_61700
GTTGGGGGTGAGGGTGTAGAGAGCAAAAGTGTGAGTTGTACACCATGACTGGTATCGCTTTCACATACTCTTCAGCAGACATAGTGTGACTGTGGAAGAAATGAGTTTCATGGAGATGACTGATAGAGGGAAGCCACTGAAAGATCGGAAG
>high_amp|unique-read-0348705_61701
GTATTATACGGGTATAATACACACACACAAATATCTAGGATATTTGTGGTGGGTTCAAGTCCCCACATGGACCCTCTCCCACTCTCTCCCACTCTCTCCCACTCTCTCCATACACCACCATCACTAACACACACTTGATCATTCATCTTCA
>high_amp|unique-read-0348709_61702
TAAATGATACACTGCACCCAGCTTCCATGCCAGCTCTCAGGAACCGTCTGTGTTAAATAGTAACAACTTAAACATTTGCTCACCATAACTGCTGTGTATGTTCAAATAATATGGGCTACTAAAATTCCACTACATACGCGCATACTCTTCC
>high_amp|unique-read-0348834_61724
CCCAAAGAGTTCTTTCTTTAAAAATTCTTCTAATAAAAGCCTTTCATTCAAAGTTTTAATGTAATCTCAAGTATCCAGATTCTATTTTGTAAATACAAAAGAAATGGTCACTCATAACTAGAGAATAATCATTTGAATCATTGCATTTTAG
>high_amp|unique-read-0348979_61749
TCAAAAGAAAAAAAAAGAGAGAGACATTTATTAAGCACGTGCTTCGTGCCCTGTAGATAACAAAATTGTTGGATTGTGCCCTGTAAATGACAGAATTGTTGGACCATCCCCTGGGAATGAGAAAAGCAAAATGAGAGTTATTTCCCCCAAG
>high_amp|unique-read-0349050_61754
TCATGCAGAAGACGGCATACGAGATCGTTAGGGTGACTGGAGTTCAGACGTGTGCTCTTGCGATCTTGCAGTGGTGTCTCGGTTGCCCATCCCTGTACACACGGTAGGGGCTCAGCATTTCGAACTAAATTGTTCATTAATTAAGGGTTTA
>high_amp|unique-read-0349043_61761
GGTCAACAAGGCGTTTGCCGAGGGATATCCCAATGCTGAGGGCATGAGTCGGCGTATGTCCGAGGGTCGATACTGGCAGGGCCTCCAACAGCAGCAACAGCAGCAGCAACAACAAGAGCAGCCGGGAGGGACTGGGTTCACTTCGCCATAT
>high_amp|unique-read-0349157_61777
TACAAGCAGCTGTAAACATATATCTCTGTTTTCCTCTATTTTAACACAAAAAGTATTATATTAGACATTGTTCTCTACTTTGCATTTCACCTAACAATGTATCTTGTCAGTCTTTTCCTATCAAAGGTGAGGGACTTTCTCCACTCCTTT
>high_amp|unique-read-0349236_61793
TGTGCTCTTCCGATCTATATATTTGCATATTCTCAGCACACTTCATCATTTTCATTCCTGATAAAGCACTTCAAAAGAAACTAGGCTCTGTCAGTTAAAAAAGTATTGTTCTTGCATATCTCGAAAAATTATGGGTAATTGCTATCCTATT
>high_amp|unique-read-0349347_61831
AATCACACAACACAACAACCACCACTTGAAGAATGGGTAGGGGAGCAGAATAGATATTTCTCTAAAGAGGTCATACGGATGGCTGACAGGCTGTGAAAAGATGTTCAATATCACTAATTATTGGGGAAATGCAAAACCACAATAAGATATC
>high_amp|unique-read-0349418_61839
TTCATTTGCATCATAGATAGTGCCTTCTCTGTGGTGTCTGTCTTATTGGAAAGATGTGAGTCTGGTATGCGCAGATGTCAGTGAAAAGGAATTAATTGTGCTTTGGAAATGCAGCATGGGCAAAATAAGTTGTGTCCTGGTTATCTTGACT
>high_amp|unique-read-0349551_61854
TACCTCAACCTAGACCACATATGGCGGACTCTTTCGCCGAGTTGATTGTTATTGCGATGCACTGGGCGGCAAATAATGCGACGGTCGCAAAAAAAAAAAAAAAAAAAAAAAGTGCAGATCGGAAGAGCACACG
>high_amp|unique-read-0349806_61908
CCAGGGAAGAGCCAATGTTGCAGTGCAAATCCAAAGGCTGTCTGCTAGCAAAATTCCTGCTTGCTCAAGGGAATTTAGTGTTTGTTTTATTATGATTTTAACTGATTGGATGAGGTCCACCCACAGTATGGAGGGCAATCTCTTTATTCCA
>high_amp|unique-read-0349797_61914
TTGTATACCCTTCGTGGGAGTGTAAATTAGTACAACCACTGTGGAAAACAGTATGGGGGTTCCTCCAAAAAACAAAAATAGAATCACGATATGATCCAGCAACCCCACTACTGGGTATATACCCAGAAGAAAGGAAATCAGTTTATCAAAG
>high_amp|unique-read-0349838_61917
GATCTTTAAACTCCACTAATGCTAAACTTTCTAAAGCAAAAACCTTTCCTCGAATTTTTAACCCAAAAGATATACACTCTAAGCAAATAATTCTACAGATTACCTCCAAAAAAAATGTGCTATAGGAAAAAAAGTCTAAATAGACTATTTT
>high_amp|unique-read-0349855_61921
AAAAGAAAGAAAAGAAAAGAACAAAAAGAGAAAAGAAAAAAACAACACACAAACAAACAAAAAAAAAAAAATAGGGAGAAGATCGGAAGAGCACACGT
>high_amp|unique-read-0349857_61922
ACTTTAATATACTGAAGGAAATCATATTGTCCACCCTGGACGGAGATAAAGTTACCTTGCTAACCTTCGGCAGATATATTGAATGAGGAAATTTTTATTCTAACACAAAGTTTAGCAATCTACATTAAATCCAATTATGTATCTGTCATCC
>high_amp|unique-read-0349868_61932
TAAATCAGCCTCCAGAATCTGGGAAGGAAGGCCCCTCAGGCAACAGCCAGTAAGGAAATGGGATCTCAGTCCTACAACCACAAGAAAGTGAATTCTGCCAGCAATCCTAGGGAGCAAGTACACAGATTCTCCCTTAATACCACCAGAAAAG
>high_amp|unique-read-0349961_61943
ATACAGTAGTAGGGCCTGGGCCTCTTTAAACCTTTATAGGGTAGCATGGCAAGGCTAACCATCCGCGCTTTATATCTGACAAGCTGTGGCTCAGAGAGGACGTGCCTGAGCTGGGGCTCAGACAAGGACACACCTACTAGTAACCCCTCCA
>high_amp|unique-read-0349987_61951
CAACGTACAGTTCAGGCCATGGCTTCAGAGGGTGCAGTCCCCAAGCCTTGGCAACTTCCACTTAGTGTTGAGCCTGCGGGTACATAAAAGTCAAGAACTGAGGTTTGAGAACCTCCAACTAGATTTCAGAGGATTTATGGAAAATCCTGGA
>high_amp|unique-read-0350098_61969
AGCACAAATACGCCAGACTCTCGTCTTGGGGCTGGAACCCAGGCACTGGTGAGACATTGCAGCCCAGGACATCCTATGCCAGGGGGTAAAAAAGACAAGAATTCCTTTTCCATTTACATGTTCTGAATTCCATCAATTAGCCACATTTTAG
>high_amp|unique-read-0350122_61979
AACTTTTATTGTTTTTTTTTTTTTTTTTTTGGCTTTTTGCTATTTCTTTGGGCCGCTTCTGCGTTTTTTTTTGTTTTTTTTTGTT
>high_amp|unique-read-0350151_61984
TCAAAAAAAAAAAAAAAAGAGAGAGACATTTATTAAGCACGTGCTTTTTGCCCTGTATATAAAAAAATTGTTGGATTGTGCCCAGTAGATGACAGAATTGTTGGACCAACCCCTGGGA
>high_amp|unique-read-0350177_61988
CAGCTTTACAAATAAAATAGATATACTAAAAATATATACATATACACTAAAACTATATAGTTGCCTCCAACTAAAAGTATACACACCCACACACACACACACATATAATACACATAAAAATATATATACTTTTTTAGCTGAAGGCAAAAGG
>high_amp|unique-read-0350328_62013
ACTAAAAATAAAAAGCAATAAATTAAAATGTACTACTAGAGAAAATCACTTACCCACAAAGGAAGACAGTAAGAAAAGGAGAAAAAGAGACAAATTACAAAAACAACTAGAAAATCAGCAACAAAATGGCAGTAGTATGTCCTTTCTTAT
>high_amp|unique-read-0350570_62047
GGCGGAGGTTGCAGTAAGCTGACATTGCACCACTGCACTCCATCTTGAGCGACAGAGTGAGACCCTATCTCAAAAAATTAAATTAAATTTTTAAAATGCCAGATGAAAAGGAGGTTGGCTGTTGAATGAGTAAAACAAGCATCGGAGGACA
>high_amp|unique-read-0350716_62087
CACAATGGTAAAATTATTTTCTAACAACAACAAACACAAAAGATCGGAAGAGCACACGTCTAAACTCCAGTCACCCTAACGATCGCGTATGCCGTCTTCTGCTTGAAAAGGGGGGGGGGGGGGGGGGGGGGGGGGGGGGGGGGGGGGGGGG
>high_amp|unique-read-0350724_62089
TGACATTTGATTCTCAGAGCATCTGTTGGTGTTTTCTTTGAAATCTGCCCTGTGCCAGCTCTACCTGTAAGGATGACCTGCAGGACTTTGGAATACTTTTTCGATCTCCATAGAAACTCTTTCTGAA
>high_amp|unique-read-0350887_62122
TAAATGAGACACTGTACCCAGCTTCCATGCCAGCTCTCAGGAACCGTCTGTGTTAAATAGTAACAACTTAAACATTTGCTCACCATAACTGCTGTGTATGTTCAAATAATATGGGCTACTAAAATTCCACTACATACGCGCATACTCTTCC
>high_amp|unique-read-0350925_62132
GGGAGGATGAGAAGGAGAGGAAGTATAAGTGGAAGAGGAGGAAAAAGAAGAGAGAGGAAAGGGAGGGAAATAGGAAGAGGGGAGGCAAGGAGG
>high_amp|unique-read-0351096_62158
CCAATTTTTAAAAGGCAAAAGATATGAATATGCATTTCTGTGAAGAAAATATACAAGTGGTCTGTAAGTACATGAAATGATCCTTGACATCATTAGCCAACAGAGAAAGATAAGTCAAAACCACAGTGAGATACCACTTTATAGCCACTAG
>high_amp|unique-read-0351208_62177
TATTTGGATTAATGACGATTCCCCTCATGATTTCTTTGACTATTGCTTTTTGCCTTTCTCTCTCTCTCTCTTTTTTTTTTTTTTTTTTGGTCTTTTTGCTATTTCTT
>high_amp|unique-read-0351238_62184
GCCAAAAGGATGCCAGGGATATATTAGAGAAACTATGATGTTCTGGGAAAGAAAAAAGAGAAAAGCATGTTAAAGTAAAAAAAAAAAAAATCACCCCAATTTGCATATATACATATAAATCTTTTTTTTTTTTTTTTTTTATATTTTCAC
>high_amp|unique-read-0351358_62193
CCAGCCGATCATCGGCGAGGCCGATGCCCGCCAGGGCCACGGTTCCGTAGATCGGTAGAGCACTCGTCTGAACTCCAGTCACCCTAACGATCTCGTATGCCGTCTTCTGCTTGTAAAGGGGGGGGGGGGGGGGGGGGGGGGGGGGGGGGGG
>high_amp|unique-read-0351385_62206
CAGATCAGTGTATTGGATACTTTATTCCCTAAATTACTTTTATAGATTCCCTCGTCCCAAGGTTTAAACTGGGATTTGTTTTTATAATTGCAATTTGTTCCACATTGCTGGGCTTGAACTAGGAATTAGCCACCAATGGAATGAAGCAGTT
>high_amp|unique-read-0351414_62210
CCTACGGTAGAAAAGGAAACATCTTCTTATAAAATCTAGGCAGAATCATTCACAGAAACTTCTTTTTGATGTGTGTGTTCGGCTCACAGAGTTTAACCTTTCTGTTGATGGAGCAGGTGGGAAGATCGGAAGAGCACACGTCTGAACTCCA
>high_amp|unique-read-0351469_62221
AGTTCAGACGTGTGCTCTTCCGATCTAGAAACCAAAAACCAAAAACCAAAAACAAAAACAAAAACAAAAACAAAAACAAAACCAAAGCCAAAACCAAAACCAAAACCAAAAAAAAAACGAGAAGAAACAACTTTTACGCACGCTGCCGTCG
>high_amp|unique-read-0351440_62224
AGGGACCCACCAGAAAGAGTAAGTGAGTAAAGAACTTTATAGAGAGGGATGGCAAAGAGCTCCTAGCGAAGTATTAGAGAATCTTGCAATCAGGAAGGCAGTCATTATAAGATAATATAAAATTAGATCTGAAGAGCACACGTCTGAACTC
>high_amp|unique-read-0351708_62260
TCATGATTGCAATCTCCACATCTAGTTCGAGACTCAGAGATGTTCCTACATTAAACTCTTGTTAGTTTTTGTTTGTTTGTTTGTTTTTAGTAGGTTCCATGCCCAGCAAGGAGTCCAACACAGGGACTGACTCTGAAAACATGACCTGAGC
>high_amp|unique-read-0351845_62276
TTTCAGCTTAAAGAAACTCTGATTTTTTTTAAACATACAGTCTTCTCTCTTTTACATAATATTCCTAAAATTGGATCAAATGT
>high_amp|unique-read-0351847_62277
CTCTTGCATCCCTATACTCTAACAATGAAAGATGATACAGATAAATTAAGGAAACAATTACATTTACCATTGCACCAAAAAGAATAAAATACCTAGATATAAACCTACCTAAAGAGGCAAAAGATCTGTGC
>high_amp|unique-read-0351888_62291
AGCACCCAAGCACACTGTCTCAGGACCTGGTGATAATCCTGCCCTATCCACCCACACATGCCACATGGGGGCATGGAGACTGGCATGCGCAGAACATCATTACCACTGTTAGCATCAGCATATGCCACATGGGAGCCCAACAGTTGGCTCG
>high_amp|unique-read-0351961_62293
TTTTTGTTTGTTTTTGTTTTGTTTGTTTTGTTCTTTGTTTTTTTTTTTTTTTTTTTTGGATTTTTTGATTTGGGGAGTAGATCGGAATA
>high_amp|unique-read-0351971_62296
ATCCCTCACCTGGAAACTCCATAAGCCGCGAGGCGGCCAAAAAAAAAAAAAAAAAAAAAGACTGTGATTTAAACTGGCACGAAAGCTTGAGCGCTGGCATTTCAGGCGACTGATAAGACAAAC
>high_amp|unique-read-0351902_62308
GGAGGGAGCCAGGATAACCATCAACAAACTGGAATTATTGACTGTCTGAGAGGTATCAGGCGGCAGAGAGACCACCTGGAAGAAAAGGTCCCGTTAGAAAATGCTTTGGGAGATGCAGCAGCCATTGCTTCTTGCTGCCCCAAACTCTCTA
>high_amp|unique-read-0352023_62316
GGCGCTGTACATCGCCAAGCATGCCGGGAGATCGGAAGAGCACACGTCAGAACTCCAGTCACCCTAACGATCGCGTATGCCGTCTTCTGCTTGAAAACGGGGGGGGGGGGGGGGGGGGGGGGGGGGGGGGGGGGGGGGGGGGGGGGGGGGG
>high_amp|unique-read-0352044_62319
TTTTTCAAATCATTAATTAAAAGATATGAACGAGGTTTTTTTTTTTTTTTTTTTTTAAATTTATCATTTTCATGTTTCTTTTCGTGTCTTTTATAATTCAATGCTCTA
>high_amp|unique-read-0352219_62348
CAGATCTGAAACATATTTATCTCTCTGAGGCACTGCCTTTCTGGACACCATTTTGTAAGCACAAATATTCACGGGAAAGGTAAAAACAGTAAGAGACTAAGGCACTAATGCTTCATGTGAATCCATTTCTCATACCATTTTTCTCTAGGAC
>high_amp|unique-read-0352274_62360
AAGAAATAGCAAAAAGACCAAAAAAAAAAAAAAAAAAAAGAGAGAGAGAGAAAGGCAAAAAGCAATAGTCAAAGAAATCATGAGGGGAAAC
>high_amp|unique-read-0352387_62382
CGCACACATACACAAACACACATAGACACACGGAAACACATGCAGGCACACACAAAAACACATGCATGTACAAACACAAACATACAAACACAAACAAACATACACAAAGATAGACACACACCACAAACACACACATGCCCCATGGAAATCG
>high_amp|unique-read-0352511_62394
TTTTCAAGCAGAAGACGGCATACGAGATCGTTAGGGTGACTGGAGTTCCGACGTGTGCTCTTCCGATCTTGCACTAGACTGCTCTGTATGGATGGATTAACGCATGATGG
>high_amp|unique-read-0352605_62416
ATACTACTCAGTCATAAAAAAGAATGAAACAAGGCTATTTGCAGCAACATGGATGGACCCAGAAATTATCATATTAAGTGAAGTAAGCTAGACAGAGAAGACAAATATCATTTGGTATCACTTACACGTTGAAACTAATAAAAAAAATGAT
>high_amp|unique-read-0352789_62447
AACTCTGCCTTGGAGATCAGGGAAGGCTTCCTGGAGGAGGCGACCTCTCATGGGGCTCAAATGGGTGCAGCAAAGGAGGATGACCCTCAGGCAGAGGGAGGGACACACATGTAGGCAGGAGCCATAGGGCTTCGAGGTGGGTTTGGGGGTG
>high_amp|unique-read-0352848_62469
TGTGCTCTTCCGATCTATATATTTGCATATTCTCAGCACACTTCATCATTTTCATTCCTGATAAAGCACTTCAAAAGAAACTAGGCTCTGTCAGTTTAAAAAGTATTGTTCTTGCATATCTCTAAAAATTATGGGTAATTGCTATCCTATT
>high_amp|unique-read-0352901_62476
TTTTTTTAAAATTATCATTAATACACAATTAATAAACAGATAAATACATATAAGTAATTTAGTACTTTGGCAAGTATGTAACAAATGGGAAAATTTCATTGGAAAATGATCACTTAATGAGATGAGCTGGACTTTTTGTCAAAATAATATC
>high_amp|unique-read-0352907_62477
ACTTTGCAAAGTGGTAGAAATAGAACTATATAGATAAGGATATCCCAACTTTATTTTTTATTTCTTTTTTATTTTTTTTCTTTTCCTTTTTCTTTTTTTTTTTTTTTTTTTGTCTTTTT
>high_amp|unique-read-0353181_62524
CACAGAGATGTTTCCGAGAATGCTTCTGTCTTGATTTTATATGAAGATATTCCGGTTTCCAACGAAATCTTCAAAGTTATCCACATATCCACCTGCTAATTATACAATAGGAGTGTTTCCAAAATGCTGTATCAAAACAAAGGTTCAAATC
>high_amp|unique-read-0353237_62537
AGCTCGAGATCCTGATGACTTTCTCTTATGTTTTTTTACCTAAAATTTTTATGTTTTACATTTAAGTTCATCATCTAATTTTTGTAAAAAATGTTAGAATTAGGTTGAATTTTATTTTTTGCCAATAAATGTACAATTTGTTTAGCACTAT
>high_amp|unique-read-0353559_62596
ACAAAAACAAAACCCAAACCAAAACCAAAACCAAAACCCAAAAAAAAGACGAGAAGAAACAACTTTTACGCACGCTGCCGTCG
>high_amp|unique-read-0353773_62634
AAGGCTCAGGTGAATTGATGCCCTATGCTGATGAAGGGATGTCCAATGCGTGGCTCCGGGCCAATCCTAGACACTCTCCCTAACCAGCTGAGACATGGTGGACGCGGGAGGAGTG
>high_amp|unique-read-0354327_62736
CGCTCTACCATTTCTCTTGATAGAGCAGTTTTGAAACAATCTTTCTGTAGGATCTGCAAGTGGATAATTGGACCTCCTAGAGGACTTCGTAGGAAACGGGATTTCTTCATCTAAACCTACAGAGAAGAATTCTCAGTAACTTCTTCGGATG
>high_amp|unique-read-0354493_62767
AATCACACAACACAACAACCACCAATTGAAGAATGGGTAGGGGAGCAGAATAGATATTTCTCTAAAGAGGTCATGCGGATGGCTGACAGGCTGTGAAAAGATGTTCAATATCACTAATTATTGGGGAAATGCAAAACCACAATAAGATATC
>high_amp|unique-read-0354804_62819
CACTTCTGTCTTCCCTTTCCTTCCTCTTCATCCTTCTCCTTCCCACCAGAGAAACCTTCCCACCACCCTGTAAGCAGGTAAGAAAGGGACTGAAGCCTCCCACTTCTCTTCTATGGGGTGTGCCTGGGGAGGACCAAGATCGGAAGAGCAC
>high_amp|unique-read-0354934_62844
TTTTTTTCAAGCAGAAGACGGCATACGAGATCGTTAGGGTGACTGGAGTTCAGACGTGTGCTCTTCCGATCTTATAGCCAATAATAAAATGAAAATAAGTGAAGAGAAATAAAAATGAAGGGTTAATTT
>high_amp|unique-read-0355024_62859
TNTCTCAGCCTTTGTCTGCATCTGGCCAGGAGCTGCAGTGGGGAATAATGGATGGTGATGAACTTCATCTGTTTCCCTGCTGTGTACATCTCCTCCTCCTCCCCTTCTCACTAGGCTGCCTCTTGTCCTCTGGGGCTGCAGATCGGAAGAG
>high_amp|unique-read-0355240_62916
AAGAAAAAAAAATCTGCAAGGAAAGACGCACCCTGAAATACACTGGGTAGATCACACATAAGTATCCCAACAGAAATGCTTCCTTTTAAATTCCCATCACTCCCTGAGGACAAAAGTATGCCATCTCTGAGGCTTATCTGACACTTTGTTC
>high_amp|unique-read-0355308_62919
CTGTAAATACTCTCTTATTCCTCTCAGACCCTTCTCAGCCATGGGTTCTCTGCCACGTGCCTTGGAGGTGGCTAATCTACCTATTGCAAGAGAAGGAGTGGCTGCTGAGTCTGTTACCTTTCTTCTATAGTTAGGAACATCTTTCTACAGA
>high_amp|unique-read-0355368_62930
TCTTGTGTAGTGTGTTATCTGTGTGTGTGGTGTGTATGGTGTGTGTTATCTGTGTGTGTTATCTGCATCTGTGTTTGTGGTATGTGTGGTGTCTGTGGTGTGTGTGTTATCTGTGTGGTGCATGTGTTGTCTGTGTGGTGTGTGTTGTCTG
>high_amp|unique-read-0355410_62937
AAAAATCTTTTATTGATTTGCTCAAGGTTAAAAGGATATTAATTGACAAAGCTGGGGCTATAACCAAATTCTCTGGTCACTGCCCTACATAATGCTGTAGCTTCTTGGTTATTTTTTTTTTTTTTTTTCTTTTTGCA
>high_amp|unique-read-0355394_62939
TACCCTTCTTCAGATATTTCCTTAATTTAATAATTGCTGTCTCACTGTCTATACTTCAGGCATGGCATGAATCCCTTTCAGAGGAACCCCAAGCACGCGTCTGTGTTGGCCGAAAGGTATTTCTCTATTCGTGACACATTTGTTACTGTTT
>high_amp|unique-read-0355632_62978
TAAATGATACACTGTACCCAGCTTCCATGCCAGCTCTCAGGAACCGTCTGTGTTATATAGTAACAACTTAAACATTTGCTCACCATAACTGCTGTGTATGTTCAAATAATATGGGCTACTAAAATTCCACTACATACGCGCATACTCTTCC
>high_amp|unique-read-0355655_62997
TTGTTTCCATTTTCCTATGTGCTGTTTTTTTTGTTCCAGTCATACTCTTTTGATTATTGTAGCTATTTTAGCTCTGTAATGTAGTTTGAAACCAGGAAGCATGATGTCTCCAGCTTTGTCCTTCTTTCTCAGGGTTGCTGTGACTATTCTT
>high_amp|unique-read-0355715_63006
GGAGGGAGCCAGGATAACCATCAACAAACTGGAATTATTGACTGTCCGAGAGGTATCAGGCGGCAGAGAGACCACCTGGAAGAAAAGGTCCTGTTAGAAAATGCTTTGGGAGATGCAGCAGCCATTGCTTCTTGCTGCCCCAAACTCTCTA
>high_amp|unique-read-0355736_63009
ATGCAATATTTTATGTAAGAGAAAGAAACTTAAGACTATGTATTTGTATATCACTTGCATGAAGACACTAGAAGGATACTCAAAAATAACAAAAGTGACTTGCTGTATGAAAAGGGATTAAAGCTTATGAGAGCAGAGGCCAAGACAAATG
>high_amp|unique-read-0355775_63015
TTATTTTAGGTTTGCTAATCCTTGTCTCCCTATTGTATTGGGCAGGGGAAAAGTGTCTTGTATGAAAGTAGATTATGGCACAGAGTGGGTACAATTAATGCTAGTTTAATAAATACATGTGACATGATTGATTTACTAGTAATGTCAAATA
>high_amp|unique-read-0355783_63017
CGGCTGTTGTTAAATACAAGGTGCTATAAATCAAAATAAATTTCAGTTCAATACTTGGAATATAAAGCGAACTAACAAACCAGGAAATTGGCATAAAAAAAAAAAATAAAAAATAAAAAATA
>high_amp|unique-read-0356074_63065
CAACCATTAGACTTTTCTCTGCCAGAGCCATATGTTGATGACTTTTTAGCTACCCATCTGGAGTACACATCTCAACAACAAAATG
>high_amp|unique-read-0356186_63081
CCTGGCATGGAGATGCCCATCTTGGCGCTCTGTGTCCTTGTTCGGGATTTTTTTTTTTTTTTCTTTTTTTTTCTTTTTAGGGCCGCACCCGTGGCATATGGAAGTTACCAGGCTATGGGTCAAATCCGAGCTGCAGCCAC
>high_amp|unique-read-0356242_63095
AGCCGGTGTTGCTCTGCTTCTCGATCGAGTCGGAAGATCGGAAGAGCACACGTCTAACTCCAGTCACCCTAACGATCGCGTATGCCGTCTTCTGCTTGAAAAGGGGGGGGGGGGGGGGGGGGGGGGGGGGGGGGGGGGGGGGGGGGGGGGG
>high_amp|unique-read-0356282_63104
AATAGACAAAAAAAAACAAGAAGAAAACAAGAAAAAAAACAAGAAAAAACAAGAAAAAACAAGAAGAAAAAAAACCAAGACAAAGCAAGCAAACAAACAACAACATACAGTGAGGGCAGGGTTGAAATGAGCACCCGATACATCCGCAAAC
>high_amp|unique-read-0356389_63127
TCCAGAAAGAGGTGAGGAGAGGGAAACAATGATGACGCGGACCGCCACGAGGTTTCTCCCTGATGGACGGGGAAGTCTACTTTGTGGAAGACACTGAGACACGCTAAGAAGCCGCCAGGCTTCTCAGAGACGGGGCAGACACAGCAAGAGG
>high_amp|unique-read-0356499_63146
GATGTCCTTTCTCCATAACATTACTTGATCTGTCCCAACTTTAAGAATATTTTTTAATATTTAGCTAAAAATTTTTCATTTGAAATGTATTAAATTTTAGAATAAATCTGGTGTGGAAATGATTTTTATATATTTTGATTATCCTGTGTGA
>high_amp|unique-read-0356621_63165
TTGTACTTGTCTTTTACCATGTTAGACTTCTCCAGTAAAACAAAACCATTCATTAGGTTCTGTTTCTTGTTTTCCCAAAAATCAGAAACCTTATATAAGTAGTGTGTGTATATGTAGTGTGTGTGTATGAGTGTATATAAAAATATATAAT
>high_amp|unique-read-0356654_63175
TGCAGTGAGCAGTGATTGTGCCACTGCACTGCAGCCTAGGCAACAAAGCAAGACTGTCTCAAAACCAAACTAAAGCAACAAAACATTAAAACATATATACACCTATTCAGAATTCTGAATAGGGGACAAGAGGGAATGAAGGTTACCTATT
>high_amp|unique-read-0356701_63185
ATTTCAACACGTCATATATATAGAGAGAGTATATATGTGTATATATATACACACACACACACACTATATAGAGTATATATATACACTCCATATACAGTATATATACTAGTGTGTATATATATATACACTAGAGTATACACACTCTAGAGTA
>high_amp|unique-read-0356805_63208
TTGTTTATAATTAAATGGCTAGTAGGACTTTAGAAAGAAATTGACAATTTAAATCATGCCAGAGTATGTCTGAATATATATTTTACTTGGAAGACTGATCTATTCAGGAAATTTGTCTACGTAACCAAGGCAGATGGGAAATATTTGTAAA
>high_amp|unique-read-0357009_63238
CTCACCTGAAACAGATGCAAGCACCATGCTTCCAGTACAGCCTGCAGAACCCTGAGACAATTAAACCTCTTTTCTTTATAAATTATCCAGCCTCAGGTATTTCTTTATATAAACACAATAACTGACAAACTCGCCCATCTGGAAAGATCG
>high_amp|unique-read-0357074_63248
CTCACGCTCTCACATTCACCCACATAGACACCCTCACACTCATGCTCACACACACTCACGCACGTCTGTCACACACTCACACAGTGTCTGACACATGCCTTCTGTAGAGTCAGAGTGAAATGGGAGATCGGAAGAGCACACGTCTGAACTC
>high_amp|unique-read-0357138_63257
GTTACATACAGCTGCTGTGTGGTGGGCTTAGTCTGGAGCACCTCTTGCTGTCAGCTTGGGGTCTGGGCACTGTCGGGATTGTTCCCGAGCTGATGCCTTTGCCTGGCCCAGGCGCGGTTGACCTGCCCCTGCTGTAACACCCGCAAGAAGG
>high_amp|unique-read-0357097_63260
ATCTGTAACAAAAGGCTTGCAATCCATTTATTCGTTCTTAAAAACAGACACCCACTCTACAAGAAGATCGAAGAGCATTATGTTTGGACTGTGATAACTGTCAGATTTGAGATAAACTTCTATGTAAACATCATTATAGTTCA
>high_amp|unique-read-0357165_63274
ATGCACCTGCTGTCCTCAAAGCAGAGAATTCAGTTAAGAATAAGTAGCAAGGTTTAAATTACACAGAGTGTATTGTGAAATATCATTATTATTTTTAAAAAGTAAAGAAATATCTATGACAGAACCTGTTTAATGTATTGGCAGCCTCCAA
>high_amp|unique-read-0357201_63285
TTTCTATGAGATTTAGCCCCTGGGCCTAGACCAAGAGCTACTAAGTTCTGTCAAAAATATAAATATGTGGTGGATGTGGCCAAAATGGACAACTTGAAGCAGCTAGTGTGCGTGGGTCTCACAGAGAGGAATGAAAGGGGCAAGTAAATAC
>high_amp|unique-read-0357238_63291
TTGCGGAAATGGGATTTTTTCATTTCTTTTTATGACTGAGTAATATCATTATATATATGTACCACCTCTTTATCCATTCCTCTGTCAGTGAACATTTAGGTTGCTTCCAAGTCTTGTCTATTTTAAGTAGTGCTG
>high_amp|unique-read-0357326_63308
AACTGCTCTATCAAACGAAAGTTCAGCTATGTGAGAAAAATGCACACTTCACAAAGAATTTTCAGCGAATTCTTCTCTCAAGTTTTATATGAAGAAATCCCATTTCCAACAAAACTCTCAAAGAGGTAGATCGGAAGAGCACACGTCTGAA
>high_amp|unique-read-0357367_63316
ATAAAAAATAAATACAAAATTAAAAAATTAAATGTCAGACCTCAAAGTATAAAAATCCTAAGGAATATCATTCTGGACATTAAGATCGGAAGAGCACATGTCTGAACTCCAGTCACCCTAACGATCTCGTATGCCGTCTTCGGCTTGAAAA
>high_amp|unique-read-0357382_63322
TCTTCGTAGTTGTGAATTGTTCTGTAATAAACATACAGATGCCTTTTTGATATCATGACTTTTCCTTTGGGTATATACCCAGTAGTGGGATTAGTGGATTGAATGGTAGATCAACTTTTAGTTCTTTCCGAAATCTCCACACTGTTTTCCA
>high_amp|unique-read-0357420_63331
CCCTCCAGGGTATAGAGGGAATCTGGGAGCCAGTAGGATTGGGAGGCCTTAGGGTGCTGGTGAAAGTAGGAAGCCTTTGAAGCACCACTTCTCAATTCAAAGGGGGCACAGAAAGGTTATCACCAGGCCAAGTCTGCAAGGTAGCTGAGGA
>high_amp|unique-read-0357452_63336
AGGATGAAGTCTTTGAATGTAATGCCTTTGGGTTTGGTGAGTCGAGGGCCTATATCACCAAACTTCGAGAAAACAATATCTATAAAATGGTGATTGTAGAAGTAATGCTTACAAGGAGTGACAGGAGTGATGGAGGGAGATCGGAAGAGCA
>high_amp|unique-read-0357471_63344
TTGTTTTTTTTTTTTTTTTTTTTTTTTGCTTGTTTGTTTTTCGTTGTTAATTTGATTTTTTTTGTGTGTGTTATTTTATTTATTTCTTTTGACATCTGGGCTTGTTCCGTTCTCAGCCGCTGAATACCGGCCTCGCAACTTTTTGAACCGT
>high_amp|unique-read-0357597_63372
GAAGGTGTAAGATGAGCCAGAAACACGTTTTTGTTTGTTTGAGATTTTTTTTTTTTTTTTTTTTGATGGAGTTTTGCCCAGGCTGGAG
>high_amp|unique-read-0357621_63376
GGAGGTCACAATGAGGAGGTCTCCAGGGGTCTTTCAGCAAACTTCCTAAAACATGTCTCAGCTGTGTGAAATAAGACTTTACAGCAGCCGGGTGCAGTGGTGCAGGCCTGTAATCCCAGCACTTTGGCAGCAGAGGCAGGTGTATCGATTT
>high_amp|unique-read-0357623_63377
GCTCTTCCGATCTTTATTTTTTGAGTATATAGTTGTAAGAAAACTACCTAAGAAATTTGAAGTTTCAAGTTAATTACTAAACTAAAAAATTTGAAGTTTTAAATTAATTACTAAACATTAGTATTTCCTCTCTTAACAGTGAGTATTTCCT
>high_amp|unique-read-0357676_63387
GTTTGTCTTATCAGTCGCCTGAAATGCCAGCGCTCAAGCTTTCGTGCCAGTTTAAATCACAGTCTTTTTTTTTTTTTTTTTTTTGCCCC
>high_amp|unique-read-0357832_63418
TAGGGTGACTGGAGTTCAGACGTGTGCTCTTCCGATCTCTTTCTTTTCTCCTTCTCTTCCTCCTCCTCTTCTTCCTCCTGCTTCCCTTTCCCCTTTCTCCTTCTCCTTCCTCCTGCCCCTCCTCTTCCTCCTCTCCCATTCCCCCTCTCTC
>high_amp|unique-read-0357851_63425
ACGAGATCGTTAGGGTGACTGGAGTTCAGACGTGTGCTCTTTCCGATCTCTCCATATGCCACAGGTGCAGCCCTAAAAAGACAAAAAGACCAAAAAAAAAAAAAAAATGAGTGGCTCGATGAATTTTCAGAACACAGCGATGGAGCCAGAA
>high_amp|unique-read-0357959_63449
TTATCAATGAAATAAATAAATGAATAAATAAATAAATAAAAACTTCTGTGCCTCAGAGTGGACACACACAGACACACACAAAAAGAAGAAGAAGAGGGCTATGTGAAGTCAGAGACACACAAAGACAGCGCCCTGTGACAACCAAGGCAGA
>high_amp|unique-read-0357968_63455
AAAAGGTCATTTTGAAGGGCAGTTGTAGGCAAATCTGTAAGAGTCGTGACTGCGGAAGAGAGAGAGAGAGGGAGGGAACTCCCCTCTCCTGCATCACTGCTCCCCCTTCTCTAATATCATCATCACCATCATCATCATCTGCACCACTAGC
>high_amp|unique-read-0357993_63457
GTTACCCATCGTGCCCTGACAGGTGTAACTCTACTGACAGGTGGATATTCAGGTCAAGGTATATCATCTACTCACAGCTGCTGCCTCTTTGTTTACTGAATTTTCCGAAACCCTTCATGCATCAAAGTATGTTCCTAAAAGATTTGCCTGT
>high_amp|unique-read-0358031_63467
CAGACGTGTGCTCTTCCGATCTCAGAACTGATAATCGGGAGACCCACACGGAGCTGAGGTGTATGTAAGAAACCAATGTCACTTGCACTGACCTTGTCTTGCCAGTTCAAGGTCACTCTCATCCGTCACCTAGGTTTTAAGTACAATTTTT
>high_amp|unique-read-0358167_63492
GATCTCTAAACTCCACTAATGCTAAACTTTCTAAAGCAAAAACCTTTCCTCGAATTTTTAACCCAAAAGATATACACTCTAAGCAAATAATTCTACAGATTACCTCCAAAAAAAATGTGCTATAGGAAAAAAAGTCTAAATAGATTATTTT
>high_amp|unique-read-0358222_63502
CAGGCACACGATACCCAGGACAGAGGGGACAGCAGGGCTGGGAGCTCCAAGGGTCAGGCAATAACAGAAGCCAGAAGTTGCCACCATTTCACACCTCAGGCAGGGGCACTGGGGCAAATCTGAAGGCACTCACGGACTGGGTGCTCCAGAA
>high_amp|unique-read-0358373_63533
GATCTCTAAACTCCACTAATGCTAAACTTTCTAAAGCAAAAACCTTTCCTCGAATTTTTAACCCAAAAGATATACACTCTAAGCAAATAATTCTACAGATTACCTCCAAAAAAATGTGCTATAGGAAAAAAAGTCTAAATAGATTATTTTC
>high_amp|unique-read-0358435_63540
TATAACCAGTTAACATGGTTTATTCAACCAGGCCTGAGATCCATAATGAAGGCCATTTTTAAATTTGAGTCACCACAGGCTTGAAGACTGGTTAGGATTTGGGAACTGAGGGTTAGAGAGTAAAGTAGAAGGGATGGCACTTTTATTGATA
>high_amp|unique-read-0358413_63544
TTTGGAGACAGGTTCTCACTCTGTTTTTTTCTTTAAATTTCTAGCTTTCATGACATACTTATCTAATCTAAGTATTAGTTTTTATTTATCTTTTATATTTTTATTTTTTCAAGGCAAGATCTCACTCTGTCAGATCGGAAGAGCACACGTC
>high_amp|unique-read-0358525_63562
CTCCAGCATCCCGGGAGCTGCTGAGGGAAGGGGAGGAGCAGGGCCTGGCTGGAAAGGGGGTGGGATGGGGAGAGCTGGGCTGTGCCGCTGCCCTAGATCGGAAGAGCACACATCTGAACTCCAGTCACCCTAACGATCTCGTATGCCGTCT
>high_amp|unique-read-0358644_63586
AAAAAATACAAAAAAAAAAAAAAAAAAAAAAGGCGTGCAGCAGATAAACAGACACATTCCCTCAGGAGGCTGCCCACCTCGGCAGGGCTTTGGGACTGAGAGTGAGGAAGGG
>high_amp|unique-read-0358849_63627
CTAGTGGCTAGGATTTGGCACTATTACTGCTTCTGCCCAGGTTTAATTCCCAATCAGGAAACCATTCCCTGCTGATGTAAGTCTTTTAAACCAGGAGAAACATTTACTTAAAAACTCATTTGATATTTGTGTGACTCAACATTTTGGGGTA
>high_amp|unique-read-0358893_63638
GGTCAACAAGGCGTTTGCCGAGGCATATCCCAATGCTGCGGGCATGAGTCGGCGTATGTCCGAGGGTCGATACTGGCAAGGCCTCCAACAGCAGCAACAGCAGCAGCAACAACAAGAGCAGCCGGGAGGGACTGGGTTCACTTCGCCATAT
>high_amp|unique-read-0358894_63639
TCTTGTGTAGTGTGTTATCTGTGTGTGTGGTGTGTATGGTGTGTGTTATCTGTGTGTGTTATCTGTATCTGTGTTTGTGGTATGTGTGGTGTCTGTGGTGTGTGTGTTATCTGTGTGGTGCATGTGTTGTCTGTGTGGTATGTGTTGTCTG
>high_amp|unique-read-0358898_63641
TATAAGAAACAGGGGTATACACACAAAATTTAATAATTTTTCACTGTAAAAAAAAAAAAAAGACAATATTGTCATTTGCAACAACATGGGTGAACTTCAAGCA
>high_amp|unique-read-0358960_63649
GAAGACGGCATACGAGATCGTTAGGGTGACTGGTGTTCAGACGTGTGCTCTTCCGATCTGGAATGGAATGGAATGGACTTGATTGGAATGGAATGGAAGGGAATGGAATTTAATGGAATGGAATCAAAACGAGTGGAATGGAATGCAATGG
>high_amp|unique-read-0359119_63679
GGTGAGCATCTGACAGCATGGAGCAGCACCCACAGCCCAACGTGAGCATGTGACAACCTGAGGCAGCACCCACACCCCCAGGCGAGCATC
>high_amp|unique-read-0359160_63687
ATTCCAGAAGGAGAAGAAAAAGGAAAGGAGATTGAAAATATATTTGAAGAAATTATGGCTGAAAACTTTCCAAACCTAAAGGATACTGATATCAAGATACAGAAAGCACAGAGGGCCCCAAATAAGCTGACCCCAAACAGG
>high_amp|unique-read-0359189_63690
ACCAGGCCCAGCCCCATCCCCCACTTCCGGGTCAAAAGTAGCGTGCTGTAAACTTCTGGGGGCCCACCCTGTAAGACCACAGCGGAGGCGGACGCAGAGCTTGGCCGCTGCTTTATCCTGCGGGACCCTCTGGGGGCAGGAGGGCCACTCT
>high_amp|unique-read-0359358_63721
TAAATGAAAGCCCTGAAACAATTCCTGGCCTGTAACAAATGTTGTATCACAGTAGGCAGTTCTCCTTTAAATCACATGAAATATCATATCTTATCAGGCCTCCGAGCTATTTAGCAACCTGCTCCCCTTTAATGGGAAGATCGGAATAGCA
>high_amp|unique-read-0359632_63764
AGGAGGGGGGCACCCAGTGAAGGGTCCTTTGGCCTTGTAGTTTCTTAGAGGCTTCTTCTGGGAACATGTACTGGGAGCTGGGGTGGGTCCTGCACCTGCATGGGGCCATTTCCCTTCGTGGGCCCACAGACAACTGTTCCCCACCACGGAG
>high_amp|unique-read-0359707_63777
TCTGAACATCTGAAGGAACAAACTCCGGACACACCATCTTTAAGAACTGTAACACTCACTGCGAGGGTCACAGATTCATTATTTAAGTTTCCAAGACCAAGAACCCACAGGAAGGAACCAATCCCGGACACACTACTTCACAGCAACCATT
>high_amp|unique-read-0359730_63782
TGGGGACTTACTTCTCTCCACATTCCCATAAGAAGCAGCCTTGGTGGATTTGACTACTGAAAGCGTCCTGATTTTCTGGCATCATGGGTGTGTGCCCCCAGCAAGACCCATTCAACTCTTTCCTGCCGAACTCTGAATCTTGAGTGGAAG
>high_amp|unique-read-0359809_63792
CATTTCCACAAAGACACGCTCCCCTCCCCCACGGCCCCGCCAGCCACTCACCTTTGCAGGTGCAGCCCTCTCGGGTGATGACCTGTCGGCAGATCCCACAGGGCTTCACCTTCTTGAAGGTCTTCACCTTGAAGTGGTGTGTCTTGGGGGC
>high_amp|unique-read-0360143_63854
GATTTGTCTGTACCTTTTATCATTAATCACTGCTGCAAACAAAGTTAATGGGAATGTTATGGCTCAATTTCGGTGCACTGGGGAAGCTTATCAATGGGGCTGCCACTTCCTAGCTCCTTGTGGAATTTATCCGTGTTAACGGAGTTCACTC
>high_amp|unique-read-0360166_63860
CACCATCTTACAGGTCTCAGTTTCTCTCTCTCAGAGGTCTGTGACCTCTGAGAGGGCACAAAACACCAGGTGAACAGCCCTTATATGTGTTTTTTGGAGGATCCCTTTTTTTAAATTAATATTTTTGGAGATTTCCCTTCAGGGTCAGATC
>high_amp|unique-read-0360205_63869
GGAGGGAGCCAGGATAACCATCAACAAACTGGAATTATTGACTGTCTGAGAGGTATCAGGCGGCAGAGAGACCACCTGGAAGAAAAGGTCCTGTTAGAAAATGCTTTGGGAGATGCAGCAGCCACTGCTTCTTGCTGCCCCAAACTCTCTA
>high_amp|unique-read-0360355_63896
TGCTTGCCTTCGAAAAGGTGATCTTATTCCTCTGAATGAACACATTCAAGTAAATTAGTGTTTTGAATCCAAGACAAACACATAGCTTATGTCATGGGAACACTCTAAAACAGGTCATTACACTAAGTTCCAAGGACCCACAAATGTCCCT
>high_amp|unique-read-0360423_63915
ACTTGGATATATGGTTGAAGAATCAAAACAAAAGCAAAAAAAAAAAAAGCAAAAAAAGAAAAGAGAAAAAAAGAAAAAATGCAAATGGAAAAATTTTATATTATATTTTATACAAACATA
>high_amp|unique-read-0360492_63921
AACGATCCGGCATTGCTGTGAGTTGTGGTGTAGGCCAGCGGCTACAGCTCCCATTCAACCCCTAGCCTGGGAACCTCCATATGCCGCGGAAGCAGCCCAAAGAAATAGCAAAAAGACAAAAAATAAATAAATAAAAAAATAAAATCTAGGT
>high_amp|unique-read-0360496_63923
TGCTGGGTTTGGGTTTGGTTTGTTCTTGTTTATCTGGTTCGTTGAAGGGTGACGTTAGATTGTCTATGTTGACTTTTTGATGTCT
>high_amp|unique-read-0360555_63926
AGCCACCCAGCCTGACCCAAAATAATATTTTTTTATTTGTTCCTTTTGCATGTGATGTATTGTGATATTTTCAATTTCATTTTGTTTTGTTCCATTTCATTCCATATCATTCTGTTTTTCTTTACTTTTAAAAATGCTGTTTA
>high_amp|unique-read-0360718_63966
TAAAGGCACAAATCCAATTTATGTAGTCTCCAATCCCATGACCTAATCACTTCCTACAGGCCCTGCCTCCAAATACCATCACAATGTGGATTTAGGCTTCAGACTGTGAATTTGGGGGAACACATATATTCAGTCCACAGCAGCATTTGTC
>high_amp|unique-read-0361059_64040
TTCAGACGTGTGCTCTTCCGATCTTAATTGGAGTAGAATTAGGTTGAGAATTGAGTATTAGTAACTTTTTTCATTTTAAAATAAATGTTTTATTTTGAAATAATTTTATGTCTATAAAAATTATGTCTATAGAAGAGTTGCAAAGATAGTA
>high_amp|unique-read-0361129_64050
CTACTTCTCAGGGCCTCTTGGGGACTGCTGGGAGCAGGTGTGAAGTTCCAGTTTATTAACAAGTTAAGTCAGTGTTGCTGTGCATTTTGAGGGGACTAATAGACTGGCCGATCTCAATGAATATAGAGTAGCACTGCACTGGAAAAATAGA
>high_amp|unique-read-0361176_64064
GGATGTTCAAACCCATCACAAGGAAGCTAAAAACCCTGAAAAAAGATTACACGAATGGCTAACTAGACTAAACAGTGTAGAGAAGACCTTAAATGACTTGATCGAGCTGAAAACCATGGGATGAGAACTACATGACGCATGCACAAGCTTC
>high_amp|unique-read-0361245_64069
GACGGCATACGCGATCGTTAGGGTGACTGGAGTTCAGCCGTGTGCTCTTTCGATCTGGACTGCTCATCCCGAGGCGGGGAAGTGGGAGCAAGTAGGTTGTGGGGGTGATTTTACAACCTGCACGGAAATTATTTTCGGTGGGGGAGAGCGG
>high_amp|unique-read-0361251_64071
ATAATGGTTCCTCAAAAAATTAAATACGGAATTATCATGGGATCCAGCAATTCCACCCCTTGTCATTACACCCCAACATTGAAAGCAAGGATTCAGATATATGCACACCCATGTTCACGGCACTGTGATCCGTGGGAGCTGAAAGGGAGAA
>high_amp|unique-read-0361356_64096
AAAAGGTCATTTTGAAGGGCAGTTGTAGGCAAATCTGTAAGAGTCGCGACTGCGGAAGAGAGAGAGAGAGGGAGGGAACTCCCCCCTCCTGCATCACTGCTCCCCCTTCTCTAATATCATCATCACCATCATCATCATCTGCACCACTAGC
>high_amp|unique-read-0361424_64105
ATTGCAGTTAATCCATCAGCATCTTGTTATGTGCAGAAAGGTTTCAAATGTCATCAACTCAAAGGGATTAGAGACACTTTGCTCTCATTCTTGTAAACCATGGCCATGTAGACTTATGTAACCTCGTGAAGTTTCTGGGCCTGTCTTTCTA
>high_amp|unique-read-0361549_64121
TAGCCTGGGAACTTCAATATGCCACGGGTGCGGCCCTAAAAATAAAAAAAAAGAAAAAAAAAAAAAATCCCGAACAAGGACACAGAGCGCCAAGATGGGCATCTCCATGCCAGG
>high_amp|unique-read-0361563_64131
TACAAGCAGCTGTAAACAAATATCTCTGTTTTCCTCTATTTTAACACAAAAAGTATTATATTAGACATTGTTCTCTACTTTGCATTTCACCTAACAATGTATCTTGTCAGTCTTTTCCTATCAAAGGTGAGGTACTTTCTCCACTCCTTTA
>high_amp|unique-read-0361596_64139
TGATCCCTCACCTGGAAACTCCATAAGCCGCGAGGCGGCAAAAAAAAAAAAAAAAAAAAAAGACTGTGATTTAAACTGGCACGAAAGCTTGAGCGCTGGCATTTCAGGCGACTGATAAGACAAAC
>high_amp|unique-read-0361653_64160
TTTCAAGCACACGACTGCATACGAGATCGTTAGGGTGACTGGAGTTCAGACGTGTGGTCTTCCGATCTGGGAGAGAGAGAGAGAGAGTGGGGGTGTGTGTGTATTTTGGGTATTCCTAAAAATTTCATAGCCTTGAGCAAATAAACTAACG
>high_amp|unique-read-0361758_64166
TTTCTGCCTGACTTCACGTAGTATTTGGATTAATGACGATTCCCCTCATGATTTCTTTGACTATTGCTTTTTGCCTTTCTCTCTCTCTCTCTTTTTTTTTTTTTTGGTCTTTTTGCTATTTCTT
>high_amp|unique-read-0361911_64200
CGATCTATTGTGTTAAATAGGTTTTACAATCATTTATTTATTTATTCCTTTGCCCTCTCGGATACCAATAATTTGTTAATTCAGTCACTTTATGTTTTTCCAAATGTCTAAAAGGCTTTGCTTATTTTTTAAAAAATTCTCTTTTCTTTG
>high_amp|unique-read-0361986_64223
TGGGGGTGGTAATGGGGGGCAGCAGACCGTGGCTCAGTCCAGAGAAGCTTTCAGGAGCTTGGAGCCAGAGGACATGGAGTGGACTGCCTTGGCAGGCAAGGGCCCCGGCGAT
>high_amp|unique-read-0362008_64224
ATAACAGGGCTGCAACAGGAACAATACCATTAGCAAAAAAAAAAAAAAAAAGACAATTGTTTCTGGTTTCCTTTGCTCA
>high_amp|unique-read-0362046_64232
GCAGTGAGCCGTGATTGTGCCACTGCACTGCAGCATAGGCAACAAAGAAAGACTGTCTCAAAACCAACCAAAACCGACACAACATTAAATCATATATACACCTATTCAGTATTCTGAATAGGGGACAAGAGGGAATGAAGGTTACCTATT
>high_amp|unique-read-0362051_64233
TGTGCTCTTCCGATCTATATATTTGCATATTCTCAGCACACTTCATCATTTTCATTCCTGATAAAGCACTTCAAAAGAACCTAGGCTCTGTCAGTTAAAAAAGTATTGTTCTTGCATATCTCTAAAAATTATGGGTAATTGCTATCCTATA
>high_amp|unique-read-0362180_64253
TGCTGTCCACTGAACACTCAGGGTTCCATGGCAACCTCTCTGCACCACCAGACTCTTCCTGAAGTTGAAGCTGAGGTCGGCATCAGATTAACTCCTGATTACAGACATCTCTGCCAACTGGAGCTTGGCAGGGTTCCCGGGCTCCAGTAGC
>high_amp|unique-read-0362230_64265
CCACAGGTCGGCCGCGGCAATCTGCCCCAGGCGATCGGAAGAGCACATGTCTGAACTCCAGTCACCCTAACGATCGCGTATGCCGTCTTCTGCTTGAAAAACGGGGGGGGGGGGGGGGGGGGGGGGGGGGGGGGGGGGGGGGGGGGGGGGG
>high_amp|unique-read-0362288_64276
CGTTGCTGTGGCTCTGGCATAGGCCGACGGCTACAGCTCTGAATAGACCCATAGCCTGGGAACTTCCATATGCCACGGGAGTGGCCGTAGAAAAGGCAAAAAGACAAAAACAAACAAACAAAAAAAAGCACAAATGTTTATTGGGTGCCTA
>high_amp|unique-read-0362315_64293
CACTAAAAATAAAAAGCAATAAATTAAAATGTACTACTAGAGAAAATCACTTACCCACAAAGGAAGACAGTAAGAAAAGGAGAAAAAGAGACAAATTACAAAAACAACTAGAAAATCGGCAACAAAATGGCAGTAGTATGTCCTTTCTTAT
>high_amp|unique-read-0362402_64296
CTACTTCTCAGGGCCTCTTGGGGACTGCTGGGAGCAGGTGTGAAGTTCCAGTTTATTAACAAGTTAAGACAGTGTTGCTGTGCATTTTGAGGGGACTAATAGACTGGCCAATCTCAATGAATATAGTGTAGCTCTGCAGTGGAAAAATAGA
>high_amp|unique-read-0362428_64306
AGCTGCGGCTTTGGCTGGAATCTGATCCCTCACCTGGAAACTCCATAAGCCGCGAGGCGGCCAAAAAAAAAAAAAAAAAAAAAGACTGTGATTTAAACTGGCACGAAAGCTTGAGCGCTGGCATTTCAGGCGACTGATAAGACAAAC
>high_amp|unique-read-0362656_64346
CAGGAGTAGCCCTAGAAAAGGCAAAAAAAAAAAGACACACACACAAAAAAGGCCCTGTTCCTTAGGAGCTTAAAACCAGGCAGACTACACAAACCAACACTAGTCACGTGGCCGGGGGTGAGGAGCCCCAAGCAGGGCCCCAGCCCCCCAT
>high_amp|unique-read-0362760_64356
GTCTGCCTCTCTCTCTCTCTGTGTGTGACTATCATAAATAAAAAAAATAAAAATAAATAAATAAAAAATAAAAGATCGGAAGAGCACACGTCTGAACTCCAGTCACCCTAACGATCTCGTATGCCGTCTTCTGCTTGAAAAAAGGGGGGGG
>high_amp|unique-read-0362823_64378
TTTTAAAATCCAGCCTAATTAAAATGATATTAAGAAGCTAAACAGAAATGAGGACATGTGCTGGCAGGAAAATGACAGATTGGAGTAAGGACTAAATTGCCGCTCTCACTTGGATGGACAGAGCAGTGTGTGGGGACTCAGATCGTGAACT
>high_amp|unique-read-0362850_64382
GATCTAGTCCAGCAGTAATCCATCATAAAATGGTAGTGTTATTATACAACAAAGATTGAGGACAGGTAGCAAGCTGTCTCGTTAGGTAGTCCAGACTCCTATTTAACCCTTTACTGTTGCACCAGGACCTGTACCTCAGCTCCCACCTGTG
>high_amp|unique-read-0363332_64466
TGTTTCCATTTTTCTATGTGCTGTTTTTTTTTGTTCCAGTCATACTCTTTTGATTATTGTAGCTATTTTAGCTCTGTAATGTAGTTTGAAACCAGGAAGCATGATGTCTCCAGCTTTGTCCTTCTTTCTCAGGGTTGCTGTGACTATTCTT
>high_amp|unique-read-0363601_64509
TGTCATTAGTTTTGAACTTCTTTAAAAATGCACTGGGCCAGAACAGTGGCTCATACATGTAATCTGAGCATTTTGGGAGGCGAAGGTGGG
>high_amp|unique-read-0363602_64510
CACCAATTATGTTGGATCTTTTCCCCTAAAATTCCTTAAATCCATAACTTCTGATTTACCCAACTCCACTTGATCAAGCCCTCAAAACTTATCACTTAGAGAATTGCAGCCCGAGTTAGTAGTGCCCTGGTGAATGTTTACAAGCCAGCTC
>high_amp|unique-read-0363753_64538
TCACCTCAACACAAAACCAAAAGTGAGTCAGGGCTGAAAACAAGCTCCCCTTACAACACAAAGCCCTGCCCAGCCCACCTATCTGTGGTGGTCCTCTGTTTGTAAACTAGTCCACTGGCTTGGTGAGCAGATCCTCGACTTCCTAAGCTCC
>high_amp|unique-read-0363884_64553
AAAAGAAAGAAAAGAAAAGAACAAAAAGAGAAAAGAAAAAAACAACACACAAACAAACAAAAAAAAAAAAAAAGAGGGAGAATATCGGAAGA
>high_amp|unique-read-0363853_64556
GACGTGTGCTCTTCCGATCTTAAATCTTCTGACATTAAGTCTGTAACCGATGTCAGCAATTTTTACCATTTCCACCACCGTTTCCCAACTGCCATTAAACACACACACGCACACACAGACACACACACGGGTGAGTTGAAATTCCAGCCAA
>high_amp|unique-read-0363866_64564
CTCGATTCGTACTGTTCACGTCCACGAGCCGCTCGAACTCGTCAAAATACGAGTCCCGAGCGGCTCACCAAGCAGCCCACGAGCTAGTTAAAAAAATAAATAAATAAAATAAATTTAAAAAGTCACAAATCGTTC
>high_amp|unique-read-0363947_64571
CCAAGTTGGCCCTTATGGGTCATGATAGAGAATATAGATTTCATTCACAGGATAATGAACAACTATGGAAGTATAACAACAAAGTGATGATGTGATCTGATTTCAGTTAAAAAAAATGTTGCTCAGTTGCTTTGTGGAGAATGAATCTTTG
>high_amp|unique-read-0364142_64600
CACTGTGAGTCATGATCCAAAAAAGTAAGAACGCCCCTGACTTAAAAGTATAGATTCCATCAAACCAGAAAGCACTCTGTCCCCTCAGCCAAGCCCATGTTCCTGAGAGCACTGTTTGCAGTTACAATAGGGCACTCAGTTAACAGGGACA
>high_amp|unique-read-0364132_64611
GTTCCGACGTGTGCTCTTCCGATCTAGAAAATTCTGCAAGGCAAATTAAAAACTAACCAGAGTCAAACTACAAACTATGAAGAAATATGTGCAAGATATGATGAGTAAGAAGCTAAATTTCCTTCATATAAAGAATGCTGGCCAGGCACGG
>high_amp|unique-read-0364194_64614
AACTGCTCTATCAAACGAAAGTTCAACTATGTGAGATAAATGCACACTTCACAAAGAATTTTCTGCGAATTCTTCTCTCAAGTTTTATATGAAGAAATCCCATTTCCAACAAAACTCTCAAAGAGGTAGATCGGGAGAGCACACGTCTGAA
>high_amp|unique-read-0364227_64618
GAGTTTTTGTACAACTCTTCTTCTGTTTTTTTTTTTTTTTTTTGGCTTTTTGCTATTTCTTTGGGCCGCTTCTGCGTTTTTTTTTGTTTTTTTTTGTT
>high_amp|unique-read-0364482_64660
CGGGAGAATCACTTGAACCTGGGAAGTGGAGGCTGAGGTGAGCCAATATGGTGCACTCCAGCCTCAATGACAGAGTGAGACTCTGTCTCAACACAACAAAAACAGATCGGAAGAGCGTCAGATCGGAAGAGAGATCGGAAGAGCACACGTC
>high_amp|unique-read-0364539_64673
AACGATCCGGCATTGCTGTGAGCTGTGGTGTAGGCCAGCGGCTACAGCTCCCATTCAACCCCTAGCCTGGGAACCTCCATATGCCGCGGAAGCAGCCCAAAGATATAGCAAAAAGACAAAAAATAAATAAATAAAAAAATAAAATCTAGGT
>high_amp|unique-read-0364869_64728
CTACTTTATTTCTCATTCTCCAGCAAACATTTAATATACAGAAGTTTTTAAAAATTAATTAACTGTGCAGATAATAATCAACAACCGATTATATGTAAAATACTTCATATTATTTTTACTGTGTAACCAAAATTAGTTCTAAAAGCAAGTA
>high_amp|unique-read-0364884_64731
GGTCTATATGTCTGTTTTGGTACCAGTTCCACACTGTTTTGATGACTGTAGCCTTGTAGTATTGCTTGAGGTCTGGGAGAGTTATGCCTCCTGCTTGGTTTTTGTTTCTCAGGATTGCTTTGGCTATTCTGGGTCTTTTGTGGTTCCACAT
>high_amp|unique-read-0365023_64751
GCCTGGGAACCTCCATATACCGCGGGTGCGGCACAAGAAATGGCAAAAAGACAAAAAAAAAAAAAAAAAAAGTAAGTTTATTTTTA
>high_amp|unique-read-0365197_64783
TTCTATAAGAAGTATCTGTTATTCGAGAGAATTAAAGACCACTCGTTTTGTCATTATTATTAAAGGCAGACTCTCACCGTCTGGGTGGGGAGGGAAGTCATACACAAGAGAGGAGATGGCAAGGTGCTCGGAGGTTAGATCATCACTGGCA
>high_amp|unique-read-0365198_64784
GGGGGTCTCGTGGCTTCCTAGAGCCAGCTTTTCATCTCTCCTCCAGACAGCTGGGAGAGGAGGGAGGATTTTTAAAAATAGAGACAGGGTCGGGGCTGTGGCTGGAACAAAACCTAGGTCAGTGGCTCTGAGAATGGGGCGCTGCAGATCG
>high_amp|unique-read-0365253_64800
AATTTTTTTGTGTGAAAAGTTAGACCTTGGCGATGACCTTGAGTAGCAGGATATAAAAAACCCCACATGCTTAGTGTTCCAATAATGGAACACTAGGCATGAATAGGTTAATTAGATCCTGTTTGTCAATTTTTGCTTCTGTTGGAGTTGC
>high_amp|unique-read-0365330_64813
ATTCACTTCACCAGACTGCCAAAGTTGCCCAAGGCAAGAACAAAGAAACAAACAAACAAAAACAAACAAACAAAAAACTGGTTAGAACTCCTGGAATTCTTGGTGATAAGAGGGACAAGCAGTACAAGAGCACAACCACAGCAGGTGGGAG
>high_amp|unique-read-0365353_64822
ATTCAAAACAAAAACAACAGCGAAAACCAAAAAAACCAAAAAAAAACTAAAATAATAATCTATATAGTAAGATAAAAAATCTTA
>high_amp|unique-read-0365390_64829
AAAGTGTGGGAGAGTACAGCCTTCTGCACAGGGTCCATCTGTGGAGGCAGGCTGGGGTGAGCCAGGAACCCCAGCACAAGCTCATGTCCATCACAACCCCACCGGCAGCAGCTGGGTTGAACC
>high_amp|unique-read-0365557_64859
CAGAAACCTGCAGCATCCTTCTCTGCACCACCAGACAGCAACACCCCTGTGCTGGAACAGACAGAAACAAGGCTCAAGTCGGGAAAGCCACAGGCGGCCACTGTGGGCCTGCATCTCCGCATCTGGAATCTGGCTTTGAGATCCTGCCTCC
>high_amp|unique-read-0365711_64874
TGGGTCAAAATATGTGGGGTTTTTTGTTTGTTTGTTTTGGTTTTTTAGATCGGAAGAGCACACGTCTGAACTCCAGTCACCCTAACGATCGCGTATGCCGTCTTCTGCTTGAAAAGA
>high_amp|unique-read-0365713_64876
AAATTCTTCTAACACAGCATTATAAGACAGCCATGGCTCCCCCACCCAGAAAAGCACAATTTGTCCAACGAAACCATTTGATCTTTATTTATTAACAGCAGTATAGGCCACTGAATTGCTTAATACACGGTAGGAAGGTCCATAAATAACA
>high_amp|unique-read-0365700_64883
ACAACAACAACAAAAAAAAAAAAAAAAAAAAAAAGCCCACAAAATCAAAAAGAACAAAGTTAACAAGACGGACAACACAAAAGCAAGACAAAC
>high_amp|unique-read-0365727_64888
ACAGAGCAAGACTCTGTCTCGAAAAAAAAAAAAAAAAAAGCAGATCGGAAGAGCACACGTCTGAACACCAGTCACCCTAACGATCTCGTATGCCGTCTTCT
>high_amp|unique-read-0365785_64904
AGGAGTAGCCCTAGAAAAGGTAAAAAAAAAAAGACACACACACAAAAAAGGCCCTGTTCCTTAGGAGCTTAAAACCAGGCAGACTACACAAACCAACACTAGCCACGTGGCCGGGGGTGAGGAGCCCCAAGCAGGGCCCCGGCCCCCCAT
>high_amp|unique-read-0365873_64918
GTTCTTGCTCTTAACATGACTTTCCCACTGACTGGATTTGTGATTGTAAGCACATCACACTCATTTCCTCCATTTGAAATTCAGGTTCTCTGTAGCCTTCTGGCTTGAAGGAATAATAGTGAGTAATACCTTACATTGGTATTGCACAGTA
>high_amp|unique-read-0365885_64924
TTCACGCGGGCTTCCGACTCATTCAGGATGTAAGATCGGAATAGCACACGTCTGAACTCCAGTCCCCCTAACGATCGCGTATGCCGTCTTCTGCGTGAAAA
>high_amp|unique-read-0365887_64925
ATAATGGTTCCTCAAAAAATTAAATACGGAATTATCATGGGATCCAGCAATTCCACCTCTTGTCATTACACCCCAACATTGAAAGCAACGACTCAGATATATGCTCACCCATGTTCACGGCACTGTGATCCGTGGGAGCTGAAAGGGAGAA
>high_amp|unique-read-0365959_64946
CATTGCAAGATCTGAATTCTAGTCCCTCTCTGCAGTGCTTTAACACTTACTGGCTGTTGAACTGTACTTGAAAATGCATTTCAAAGTCTAAAGCAGCGTCTCAAAACATTAGCCTTATGCGTGTTACAGCCACATGCATTGTGAACCAATT
>high_amp|unique-read-0366079_64957
AGCAATCCAAAGAAAACAGAGTAAGGCTGGTAGTATTACCCTCCAATACTTGTGGGTATACTACAGAGCTAACAGTAATGAAAACAGTGTGGCACCAAAAGCACCAAAACAGACACATAGATCAATGTAACATAATATAGAGCCCAGAATT
>high_amp|unique-read-0366056_64962
TACAAGCAGCTGTAAACATATATCTCTGTTTTCCTCTATTTTAACACAAAAAGTATTATATTAGACATTGTTCTCTACTTTGCATTTCACCTAACAATGTATCTCGTCAGTCTTTTCCTATCAAAGGTGAGGGACTTTCTCCACTCCTTTA
>high_amp|unique-read-0366067_64965
CAGATTGAGATCTTGTCTCAAAAAAAAAATTATTTGAGTGGGCTGAATACACAAAATTGTGTACAAAATATGTTATGAGTCATTGTCAACGGGGAGTTTTTTATTTTTTTTTTTTATAGACAGGGT
>high_amp|unique-read-0366107_64973
TTATACTTTTAAATTTGCTGAGGTTAATCTGTGCCCCATTATGTGGTAAATACTAGAGAATGTCCCCTGTGCACTTGAAAAGAATGTATATCCGGCGGGGGTGGGGGTTGAATGTAATGCCATGAAAATATCAATTGTGTCTA
>high_amp|unique-read-0366165_64980
TTGTTTCCATTTTTCTATGTGCTGTTTTTTCTGTTCCAGTCATACTCTTTTGATTATTGTAGCTATTTTAGCTCTGTAATGTAGTTTGAAACCAGGAAGCATGATGTCTCCAGCTTTGTCCTTCTTTCTCAGGGTTGCTGTGACTATTCTT
>high_amp|unique-read-0366192_64991
TGGGAACCTCCATATGCCACAAGTACGGTCCTAAAGATACAAAATACAAAAAAAAAAAAAAAAAAAAAAGGCGTGCAGCAGATAAACAGACACATTCCCTCAGGAGGCTGCCCACCTCGGCAGGGCTTTGGGACTGAGAGTGAGGAAGGG
>high_amp|unique-read-0366485_65038
GGGTGACGGGTGTTCAGACGTGTGCTCTTCCGATCTGAAACAATTGGGGCGCGGCGGGGTGGGGGGCTGTCAGCCGCCATGCCCTGCCCGGGCCAACTCCCACCTCTGAGAACCAGGCACAGGGGGCTCCAGGCTCATGCTGCCCCAGCAG
>high_amp|unique-read-0366524_65042
TACAAGCAGATGTAAACATATATCTCTGTTTTCCTCTATTTTAACACAAAAAGTATTATATTAGACATTGTTCTCTACTTAGCATTTCACCTAACAATGTATCTTGACAGTCCTTTCCTATCAAAGGTGAGGGACTTTCTCTACTCCTTTA
>high_amp|unique-read-0366517_65046
GCTCTTCCGATCTTCCCTGGTCTCTTTCCCTTAGACACCACTCCCTACCTCTACCATCCCACTTGCCTCCCATCCAACAACTCCAATAAATTTCTCTACCTGCAGGCATGCACACTAATTTATTACCTCCATGATGTGGCTTTGCAAGGTG
>high_amp|unique-read-0366591_65056
TTCCATTAAGGCCAGAGAATATATTCTCTATGATTTGAATTATTTTAAATTTGTTAATATGTGTTTTGTGTCTCAGGGCCTGTTGTGGTGAATGTTCCATGGGTTCTTGAAATGAATAGGTATTCTACTGTTGTTGGGTAGATCGGAAGAG
>high_amp|unique-read-0366636_65065
CCTGTTTGGGTTCAGCTTATTTGGGGCCCTCTGTGCTTTCTGTATCTTGATATCAGTATCCTTTAGGCTTGGAAAGTTTTCAGCCATAATTTCTTCAAATATATTTTCAATCTCCTTTCCTTTTTCTTCTCCTTCTGGAGT
>high_amp|unique-read-0366667_65078
TCTACAAGAGCAAAACTCTGAAAAAAGAAATAAAGAGAGAGAGAGAGAGCAAGCAAGCAAGCAAGAGTCCTCAAAGGATTTATGGGACATGGTTAGGAGTTTGGACTTGATCGTGATTGACAATGCAGAATTTTACGCAGGTGAAGCATGT
>high_amp|unique-read-0366887_65111
TAGTTGGGATTACAGGTGCCTGTCACAACAATTGGCTAATTTTTTTTTTCGTTAGTAGCGATGGGCTTTCACCCTGTTGGGCAGGCTGGTCTCAAACTCCTGACCTTGTGATCC
>high_amp|unique-read-0366938_65121
AGACGTGTGCTCTTTCGATCTTCTCTTTTTGACTGCTGTCTTGCATTTAATACATGACTTGCTCTTCCTTGCCTTCCACGATGATTATGAGGCATCCCCAGCCATGTGTAACTTTAAGTCCATTAAACCTCGTTCTTTTGTAAATTTCCCA
>high_amp|unique-read-0367007_65137
ATTTAGATGATCATATGGTTTTTAATTTGCCATTAGACAAGGAATGCAATTTATTCATTTTCGTCTACTGTGAATAATGGAATCAAGATTATATCTCGAGTCCATTCATTTCACCATTTGGGGCTGTATAAAGACAAAATTGCTTTTTAAA
>high_amp|unique-read-0367120_65149
CTCATGCCGCCGCGCGCACTTCCTCGTCGGCGCGCTGGCTGGCGATGTTCAGATCGGAAGAGCACACGTCTGACTCAGTCACCCTAACATCGCGTATGCCGTCTTCTGCTTGAAAAAGGGGGGGGGGGGGGGGGGGGGGGGGGGGGGGGGG
>high_amp|unique-read-0367142_65172
CTTTCAGTATGGTATCCCATAAATTAGATAAGATATTCAACACTTTATTGTAAAATAACTTAGTGTTAATTATTTTGCCCAACTGAAGGCTAAGGTAAGCTTCTGAGCACCTGAGGTAGGGTAGGCTGGGTTACAGCGTTGTATGTTAGGT
>high_amp|unique-read-0367161_65173
TTTTTCAAGAAGAAGACGGCATACGAGATCGTTAGGGTGACTGGAGTTCAGACGTGTGGCTCTTCCGACCTAAAAGAAAAGAAAGAGAGGATAAAAGTGAAGAAGGGAGGGAAGAAGGAAGAGAGAAAAAGAAAAAAAGTTACATTTG
>high_amp|unique-read-0367162_65174
TTCCATTAAGGCCAGAGAATATATTCTCTATGATTTGAATTATTTTAAATTTGTAAATATTTGTTTTCTGACTCAGGGCCTGTTGTGGTGAATGTTCCATGGGTGATTGAAATGAATATGTATTCTACTGTTGTTGGGTAGATCGGAAGAG
>high_amp|unique-read-0367323_65203
TGAGCATCTGACAGCCTGGAGCAGCACGCACACCCCCAGTGAGCATCTGACAGCCTGGAACAGCACCCACAACCCTAGGTGAGCATCCGATAGCCTAGAGCAGGACCCATACCCCCAGGCGAGCATCTGACAGTCTGGGTCGGCACCCACA
>high_amp|unique-read-0367354_65208
AAGATTATCTTACAACTTATGAAATGAAGATCTGGCATAATAGACTCAGAATGTGATGAAAATTTTTTCATTAAGTGCTAAGATATCCTGCAAGGCATGGCATTTTATCTCAAGTCTCTAATAACATTAATATACCCCTTTAATCTCTGAA
>high_amp|unique-read-0367514_65217
CCCTTCCTCACTCTCAGTCCCAAAGCCCTGCCGAGGTGGGCAGCCTCCTGAGGGAATGTGTCTGTTTATCTGCTGCACGCCTTTTTTTTTTTTTTTTTTTTTGTCTTTTGTCTCTTTAGGACCGTACTTGTGGTATATGGAGGTTCCCAGG
>high_amp|unique-read-0367521_65220
GCAAAAAAAAAAAAAAAAAAAAAAAGACTGTGATTTAAACTGGCACGAAAGCTTGAGCGCTGGCATTTCAGGCGACTGATAAGACAAAC
>high_amp|unique-read-0367507_65228
CAGTGGCTTTGATATAAATCAAAGCTGGGATCTCAAATTTGAAATGAGCTAGACATTTCTATCTATGCTCTGGGCAAGAGGCTCTGATGGAATAAAGAAGAAATGAT
>high_amp|unique-read-0367629_65255
CATTTTTGCCAATGTTGACAAATCTCAATTGCCAGACTTCATTCCGGTAATGCATTAGGAGATTAAAGGTCTATATGCTTACAGTGCGACTGGAAAGACCAAGCCAGTGTGTGCCCTGTCATCATAGCAGAGGACTAGTGGAAATTGGAGC
>high_amp|unique-read-0367631_65256
CGGCCTACGAGATCGTTAGGGTGACTGGAGTTCAGACGTGTGCTCTTAAGATCTTCTCTTTCAACCACGTAAGACTAATCATCTGTTTAGTTAGACTCATGTAGAACTAAGAGAATATTCACACCAGATTTTAAGATGTGCTGCTACTAAC
>high_amp|unique-read-0367777_65289
GCCTCTGTTCCCAGCCTTTCCACAGATTCTTTTCCATGAATTTTTAATGGAGTTCAGATCACATTACATATGCAATTTGTAACTTTGCATTTATGAAACTTTCCCCCATTTATTCAAATCTAAGATCAGAAGAGCACACGTCTGAACTCCA
>high_amp|unique-read-0367935_65317
AAAAGGGAACCCTCCAACACTGTTGGTGCGAATGTAAATTGGTATAACCACTATGGAAAACAGAATGGAGGTTTCCTCAGAAAACCAAATATAGAACTACTATGCATGATTCAGCAATCCCACTCCTGTGCATCTATCGGG
>high_amp|unique-read-0367980_65321
GGTGTTTTAGAAATGAGGAATGTAATTCAAATAGTTGTTGTTTTGTGATTTCCTAGAAACAGGGGGACTTCAGTATTTCAATCTAAGTTTTCACCTAGTAATTCCCCTTCTAGCCCTCAATGATGGACATTCATAGCACTGAATGGGAGAA
>high_amp|unique-read-0367960_65325
GAAGTCAGTCTCCTCAGTGTCCATCTATTAACATCTCTCAGGCCTTCGCAGGTGGGTAGAGAGGAATCCCAATTTATGTAAAGACTAAGCAAGATCAAGCTTAGTGTGTGTGTGTGTGTGTGTGTGTGCGGGCACGTGTGCCTGTGTATGA
>high_amp|unique-read-0368069_65345
GAAGATAGAACCTAGGCAGGTCAAGATAATTTCTTAGGTGGGACATCTCCCTAAACACCTTCTGAGCCTGACCTTCCTTGACCCCAGGTTATGGTGCTAATTTTTTCATTTTTGTTTCTGACCATTCCAAAGATCGGAAGAGCACACGTCT
>high_amp|unique-read-0368135_65351
CATTAACAATTGTTATCTTTGGGTGGAAGAATTATTGATCATGGAATTTTTCTTCCTTATACCATTTTGCATAAAAAAAACTTTCTTATAGTAAATCATTTGAAAAGGAACTATAAGGCTCTGATTTTGCTGTAAGAATAATTTCGATTTT
>high_amp|unique-read-0368395_65390
GATTTGTCTGTACCTTTTATCATTAATCGCTGCTGCAAACAAAGTTAATGGGAATGTTATGGCTCAATTTCGGTGCACTGGGGAAGCTTATCAATGGGGCTGCCACTTCCTAGCTACTTGTGGAATTTATCCGTGTTAACGGAGTTCACTC
>high_amp|unique-read-0368659_65436
GTGTTGTCCAGAGTGAGTCTTTAATACTCAACATATTTGAGTTCCTAAAGGTGACAATTTCGGATTCATTTTAATCCCCTGGAGATAGGATAATTTCTTTCCCTTGAAAATGGAACCATTGGCAGCTCTTTCTCAGAAGCAAGCTTCTATG
>high_amp|unique-read-0368801_65458
TGTCCAGTTCCCTTGCTATATATGTCATTTTTTTTTGCCAAAACCATGCTATTTTGATTACAGTATCTTTGTAATATTGTCTGAAATCAGAAATAATTATTCTTGCAGCTTTGTTCTTTTTCCTCACGATTGCTTTGGCAATTCTGGGTCT
>high_amp|unique-read-0368865_65466
TTTTTATTGTTCCTTCTGTCTGGTAAATTTCATGTACTTTTCAGAAAGGTCTCAGTCTAGATTTAATTTCAATTGGTTACCTTTTCCTTCCATTATAGATCATAAGAGCACACGTCTGAACTCCAGTCACCCTAACGATCTCGTAAGCCGT
>high_amp|unique-read-0368950_65483
TCATGATTGCAATCTCCACATCTAGTTCGAGACTCAGAGATGTTCCTACATTAAACTTTTGTTAGTTTTTGTTTGTTTGTTTGTTTTTAGTAGGTTCCATGCCCAGCAAGGAGTCCAACACAGGGACTGACTCTGAAAACATGACCTAAGC
>high_amp|unique-read-0369100_65512
GCTACGGCAACGGCAACGGCAACGGCTACGGCAACGGCAACGGATACGGCAACGGCTACGGCAACGGCGACGGCGACGGCAACGGCTACGGCGACGGCGACGGCGACGGCTACGGCAACGGCGACGGCGACGGCAACGGCGACGGCTACGG
>high_amp|unique-read-0369083_65514
GACTCGCTGAATGTTTCATGTGCAGTTGAAGTGAAATTCGTTTTTGTTGCGGTTCAAAGCTACTGTACATATTCTTCTATAAGCTTTTTTTTTTTTTTTTTTTTTTTGGACAAATTTTTTTAACTTCTCTTGGAAGATCGGAAGAGCACAC
>high_amp|unique-read-0369086_65515
GACGCATTTCTATTTCAAAATTTAGTATCATTATCTAACTCTGACTCTCTTCCTAATTCTTGTCCTTCTAAATCATTTTTGATAGCCAATAATGTTGAGTGCCATTTTCAACTGCTACTTTGGAAGATAAGGTACAGATCGGAAGAGCACA
>high_amp|unique-read-0369129_65524
GAATCAACCTAAGTGTCCATTGACCGATGAATGAACAAAAAATTATGATCCGTATATCCATATATTGGCAATGAGATACTATCATATATATGTAATATGTATAATAGCACATATATATTGCATATAAACACACACAAGATCGGAAGAGCAC
>high_amp|unique-read-0369273_65546
AACTGCTCTATCAAACGAAAGTTCAACTATGTGAGATAAATGCACACTTCACAAAGAATTTTCTGCGAATTCTTCTCTCAAGTTTTATATGAAGAAATCCCATTTCCAACAAAGCTCTCAAAGAGGTAGATCGGAAGAGCACACGTCTGAA
>high_amp|unique-read-0369367_65566
GAGCAATGGTTCAGTGATCACTATTTCAGTGTTCACAGCAACTCTGTAAAATATAACTACAGGGAATAATGAGAATGAGTTGCACTTGAATAGCAGAGTGGAAGGGAGAAGTTTGATAAGCATCTGATAAATCTATACGAGATCGGAAGAG
>high_amp|unique-read-0369383_65573
GTGCGCTACACCAGGCCTGTGGAAGGATTTTGGTCTCAATAGGCTAGACTCTATCCAGTTCAGAGCATAGAAGCACGGATCTCACTCTTCGCCACCCTACACCATAGGAATTCGCTTCTCAGGAATCAGGGAAAGATGGAGACTAAAAAGA
>high_amp|unique-read-0369408_65576
GTCGGTCACTGGATGGCGGGTCACCTTACATGAGGCGCTGAGCCCCGTTGGTAACTGGCTGGCCGGTCCCCTGACAGGAGGCGCTGAGCCCCGTTGGTCACTGGCTGGCCGGTCCCCTGAGAGGAGGCG
>high_amp|unique-read-0369457_65589
AAAAAGACAAAAAAAAAAAAAAAAAAAAGAAAAATAAAAAGAAAAAAAAGAAAAAATAAAGAAAAAAGAGAGTTGGGAGATCCTTATCTATATAGTTATATTTCTACCACTTTGCAAAGTGCTTAATATATTATATGCCTTAAACACTG
>high_amp|unique-read-0369482_65594
AACTCTGCCTTGGAGATCAGGGAAGGCTACCTGGAGGAGGCGACCTCTCATGGGGCTCAAATGGGTGCAGCAAAGGAGAATGACCCTCAGGCAGAGGGAGGGACACAAATGTAGGCAGGAGACATAGGGCTTCGAGGTGGGTTTGGGGGTG
>high_amp|unique-read-0369661_65619
GTTACCCATCGTGCCCTGACAGGTGTAACTCTACTGACAGGTGGATATTCAGGTCAAGGTTTATCATCTACTCACAGCTGCTGCCTCTTTGTGTACTGAATTTTCCGAAACCATTCATGCATCAAAGTATGTTCCTAAAAGATTTGCCTGT
>high_amp|unique-read-0369834_65651
CATATTGGGAACTATCATATTTTTTATCTATTTATTTTTATTTATTTTTTTGTCCTTTGAGGGCTGCACTTGCAGCATATGGAGATT
>high_amp|unique-read-0369897_65661
TGGAAGTCCAGCAGACCTAACTCGGAGAACCTTATTTGGTCACATTTGCTGAGCAGTAAAGGAAGTTCAACAGGTTGGACCTGGGGGGACTGGCTGCTCTTCCTGTTGTCCAGACCTCACCCAGTGAATTCCCAGTCAGAGGTCATCCCTC
>high_amp|unique-read-0369889_65671
CAAGAAGGAAATTTAAAAATAACTTGAAACAAATGATAATGAAGACACAACCTCTCAAAATCTATGGGATGCTGCAAAAGCAGTGCTCAGAGGGAGATTTATAGCAATCCAGGCCTTTCTCAAAAAAGAAGATCCCAAATTGACAACTTAG
>high_amp|unique-read-0370034_65688
AGGGGAGAGTGTTCAGGGCTAATGTTGGTATTAATCAGGAGCTGGTCCCCAGCGACGGATAGGATTCAGCCTGGGCCCTGTGTGTGTGTGTGTGTTGGGAAGTGGGGGGCAATGGAGGGCCAGGAACTCCTGGCTCATCCCATCAGCCTCC
>high_amp|unique-read-0370226_65721
GGTGACAGAGCAAGATCCTGCCCCTTTAATAAATGCTTGAAACGCTTCAACAGCAAACAAATAAATAAAAATGTCTGTTTCATAAACGCTTTCATGCCAACGTAGCCACGTGTCCTCTGAGGGCCGCAAATGCAGGATTAGGCAAACCTGT
>high_amp|unique-read-0370237_65723
TAAAAATATATGCTATGTAAACAGTTACTTAAATCTGTTATATTATTTAAAGTTGTTATGTTAAATTTGTGTTATTTTTTATTGTTGATTTGTATTTTTCAAATATTGTCTACTCACTTGGTTGAATCATCTCTGAAGGT
>high_amp|unique-read-0370286_65741
TCTTGTGTAGTGTGTTATCTGTGTGTGTGGTGTGTATGGTGTGTGTTATCTGTGTGTGTTATCTGTATCTGTGTTTGTGGTATGTGCGGTGTCTGTGGTGTGTGTGTTATCTGTGTGGTGCATGTGTTGTCTGTGTGGTGTGTGTTGTCTG
>high_amp|unique-read-0370420_65759
AAAAAAAAAAAACAAAATCATCAAAAATAACAAAGCTGGAGGCATAACATTACCAAAATTCAAACTACGATATAGGGTCATAGTCACCAAAACACCATGGTA
>high_amp|unique-read-0370443_65761
CCTGCCACGGGCCAGACCAGCCTGGACGGGTGGCTTGGGTGGTCCTGGCCATGGGCTTCAGTCCCTTTTTTTTTTTTTTTTTTTTGCTTCTTTTAGGGCTGCACATGAGGCAGATGGAGGTAGATCGGTAGAGCACACGTCTGAACTCCA
>high_amp|unique-read-0370499_65774
GAAGGATTATGGGTTTATTCAGACCAACTTCTGGAATCTTATTTAGGTATTAAATATATATTAAATAGCAAGGTCAGAAACCAAATGAAGTTTTAACTGGCATAATCCATTATTACAATGGAAATAACATTGATCCCTGGAAATAAAATTT
>high_amp|unique-read-0370631_65804
ATACATAGAACGATGTGTATGTGGGCACCACATCTGTAATGCACTTGCACTTCTTCACCCTCAGTCAAATTAACCTACCTTTTCACCTACCTACTGCCTACCTACCTACCTACTGCCTACCTACCTACCTTGCCAACCTGCCTACCTGCCT
>high_amp|unique-read-0370736_65822
TTCAGACGTGTGCTCTTCCGATCTACCTCTTTGAGAGTTTTGTTGGAAATGGGATTTCTTCATATAAAACTTGAGAGAAGGATTCGCAGAAAATTCTTTGTGAAGTGTGCATTTATCTCACATAGTTGAACTTTCGTTTGATAGAGCAGTT
>high_amp|unique-read-0370827_65831
TACTGTAATGAAGACCATGGGTTTAATGAATCATACATATTCAAACCAAATAGATTCTTTTCTGAATTTTTAAGTTCAGCATAAAAATTGTTTAACAATTGGTTAGAATTCAAAAAATTGTCTAAGGCAAGCCAGGCCATGAAATCGTACA
>high_amp|unique-read-0371039_65869
AGAGCCGTTTGGAAACACACTTTTGGTAGAATCTGAAAGGGGGGATTTGGACCGCTTTGGGGCCTATGGCAGCAGAGGATATAACTGCCCATAAAAACTAGACAGTAGCATTCCCAGGAAACACTTTGCGACGATAGATCGGAAGAGCACA
>high_amp|unique-read-0371044_65872
TAAATGATACACTGGACCCAGCTTCCATGCCAGCTCTCAGGAACCGTCTGTGTTAAATAGTAACAACTTAAACATTTGCTCACCATAACTGCTGTGTATGTTCAAATAATATGGGCTACTAAAATTCCACTACATACGCGCATACTCTTCC
>high_amp|unique-read-0371201_65912
GTGACAAAAAGTAAGCTACTCCACAATCATAGTTTAGATCTTTCTGTCCTCTCCTGATGCCAGAAGTAAATATAAATGGGAGCAGTTCAGACACTGCTTTCTT
>high_amp|unique-read-0371273_65932
CAAATCCTCCTATAATAGCAAATACAGCTCCTATCGATAAAACGTAATGAGAATGAGCTACTACATAATATGTATCATGAAGAATAATATCAAGTGAAGAATTAGCTAATACAACTCCTGTTAATCCTCCAACAGTAAATAAAAATACAAA
>high_amp|unique-read-0371344_65952
TTTTTTTCAAGCAGAAGACGGCATACGCGATCGTTAGGGTGACTGGAGTTCAGACGTGTGCTCTTCCGATCTTATAGCCAATAATAAAATGAAAATAAGTGAAGAGAAATAAAAATGAAGGGTTAATTT
>high_amp|unique-read-0371429_65964
ATCTACCACACACACACACACACACAGACACACCTGAACAAGGAAACCACACACATATACATGTACTCACATACCTGAACAAAGAAATCACACACACACACACACATACACACCTGAACAAGGAAACCACACACACACAGATGAACAAGGA
>high_amp|unique-read-0371480_65971
GGACATTGGTGGATTAGTGGAACTGTATGCCTCTGCTCTATTTACTTAATTTTTGAATTGACTGGAACGTGCTTTTAATGTGGAAATTGTATTATGGTGTTCAAATACCTTGTGCTCTGAACAAGATTATTAGCTGTAGAAACCAAATGGG
>high_amp|unique-read-0371502_65981
CCGATCTTTCTCCAAGCCCCTGATTTTCTGGATGGAGAGATTAGAGCGTAGACAATACCCGCAGCTCAGAGAGCAGTGGGGGACACCCTCCTGTCCCAGCGTTGAGCACCCTGTTCCCCACTGGCTTCGTGTAGCAGATTGCTAAAGCCAT
>high_amp|unique-read-0371691_66019
TTTTCAAGCAGACGACGGCATACGAGATCGTTAGGGTGACTGGAGCAGACGTGTGCTCTTCCGATCTCCTGTATTAATTTTTTAAATTTATTTCTTTTAGAGATGGGGTCTCACTCTATT
>high_amp|unique-read-0371910_66056
TCCAAAGCGCTTTATCTCAGTCCATTGGAACCAGTCGTGCTGACCGATTCACACCTCGGCTAACGCACACTCGCGGGGGTGGTGGCCTTGCCTTCCCCACCCACCCCCCTCAGCATCAAT
>high_amp|unique-read-0371983_66071
ACCTGAAATATCTTCGGAACATTTCTAAGTCTGTCTCTGTTTTCACACCTGTGAAATAGGGACAATTACAGACATCTTAGAATTTGGTAACATTAGGATAATGATTAGAACATAATAAGACTTCAATATATTTTCCTGTCTTTTCTTCATA
>high_amp|unique-read-0372086_66108
CCGATTTGTTTTTGTTTTTGTGGCAGGAGAAGCTAAAATCAAATTTAGTATGGATTCCATATATGGTACTATTCTACTACCTTTTTGTCCCTTGATGGACATTAGATCTCTAGACTTATTCAAGATCGGAAGAGCACACGTCTGAACTCCA
>high_amp|unique-read-0372274_66125
TCTTACCATGCCATCTTCTGTGATACCATTCTGCCAAAACCCTTTTGTTATCAAAAAGTGATGGTCGTTTTAAAAAATAGGATATAACACACTTAGATTATTATTTTAGTTCTTTATGCTTACCTAAAATTTGGCCCTTGATAACAATTTC
>high_amp|unique-read-0372299_66132
CATTGAGAATGATGTTAGCTGTGCATTTGTCATATATGGCTTATATTATTTTGAGATATGTTCCCTCTATGCCAATTTTCTGGAGAGTTTTTATCATAAATGTGTGTTGAATTTTGTCAAAAGCTTTTTCTGCATCTGTTGAAAAGATGAT
>high_amp|unique-read-0372642_66212
GTTACCCATCGTGCCCTGACAGGTGTAACTCTACTGACAGGTGGATATTCAGGTCAGGGTTTATCATCTACTCACAGCTGCTGCCTCTTTGTTTACTGAATTTTCCGAAACCATTCATGCATCAAAGTATGTTCCTAAAAGATTTGCCTGT
>high_amp|unique-read-0372758_66233
TGCCCCCTCATCTCCCATACAATTCTAAAGATGACTAATGTAAAAGCTAAGACTATTGGGACATGTCTCAGTTTGGGATCTGGGGTCAGTGGAATAGTGGTGTCTCCAACAATGTCCATGTTCTAGTGTTCTTGGAACCTGTGAGTATGTT
>high_amp|unique-read-0373011_66267
TCTACTCCTCATGGAACATGTTCACTGTGTGAAATGGCATACAGAACAGGCTGCACTTCTGGAACTGTTTCTCTTTTTCCAAGAGCACATATTTAAGTTTGCTAAGTTAATTCTTGCATGAGGGGACTCCTCCATATATGGTATACGTGTG
>high_amp|unique-read-0373273_66321
TAAAAATTTAAAAAGACACTGAAAACACATACAACCACATACATACATACACACATATATGTATGTGTATATATATTTAAATCTTAAGTCTATACAAGATCGGAATAGCACAGGTCTGAACTCCAGTCACCCTAACGATCTCGTATGCCGT
>high_amp|unique-read-0373364_66331
TTTCTTTCTTTCTCTTTTTCTTTCTTTCTTTCTTTCTTTCTTTCTTTCTTTCTTTCTTTCTTTCTTTCTTTCTTTCTTTCTTTCTTCTTTGCTTTCTTTTTTATTTTTTCTCCCTTGAGATGGAATCTCACTCTAGTGCCACGCTGGA
>high_amp|unique-read-0373497_66351
CCAGATATATGCACAGGAGTGGGATTGCTGAATCATGCATAGTAGTTCTATATTTGGTTTTCTGAGGAAACCTCCATACTGTTTTCCATAGCGGTTATACCAATTTACATTCCCACCAACAGTGTTGGAGGGTTCCCTTTT
>high_amp|unique-read-0373553_66362
AAGATTATCTTACGACTTATGAAATGAAGATCTGGCATAATAGACTCAGAATGTGATGAAAATTTTTTCATTAAGTGCTAAGATATCCTGCAAGGCATGGCATTTTATCTCAAGTCTCTAATAACATTAATATACCCTTTTAATCTCTGAA
>high_amp|unique-read-0373583_66365
GAGATCGTTAGGGTGACTGGAGTTCAGACGTGTGGTGTTACGATCTGCTTTTTTTTTTTTTTTTCGAGACAGAGTCTTGCTCTGT
>high_amp|unique-read-0373584_66366
TTTTTGAGGACATTCCAAACTGTTATCCATAGTGATTGTACTAATTTACATTCCTACCAACAGTGTACAAGGGTTACCTTTTCTGCACATCCTTGGTAGAATTTGCTCTTGCCTGTCTTTTGAATAAAAGCCATTTTAAAGATCGGAAGAG
>high_amp|unique-read-0373629_66373
CATGGTCTCCAGCTTGCAAAGGGGGAGGGGTAGAGGAAACAAGCCCACCAAAGTTAAGCAACTTCTCTGAATTATGGGAACACAGGGTGGTTGGGGTTCCTGCCTTGCTCCCTTCTGAGAGTCCAGGGGCCCAAGAAGGACTAGCAAAGGC
>high_amp|unique-read-0373733_66400
GAGAGGGAGGCCCTATCTCAAAAAAAAAAAAAAAAAAATAGGCTGGGGTGCAGTGGCTCACGCTAGATCGGAAGAGCACACGT
>high_amp|unique-read-0373834_66418
AACAAAAAAAAACAAAAAAAAACGCAGAAGCGGCCCAAAGAAATAGCAAAAAGCCAAAAAAAAAAAAAAAAAACATAAGAAGAGTTGTACAAAAACGCTCTTACTGTCAGTTATAAATTTATAAGGAAATGGAAAAATAGTAAAATTCATA
>high_amp|unique-read-0373958_66438
TAGGAAAGATCTAACATCTCACCCTCATTAGACATAGCCCAAGTGTTAATCAATCCACCAAATACCTTTTTAGCACTACTTCAAGCGATACTCTAGAGTATCTGGCAGAAGAACTCTTCAATAAATTAGACATAAGCCAAGGTTATAAGAT
>high_amp|unique-read-0373983_66442
CCATAAGCCGCGAGGCGGCCAAAAAAAAAAAAAAAAAAAAGACTGTGATTTAAACTGGCACGAAAGCTTGAGCGCTGGCATTTCAGGCGACTGATAAGACAAAC
>high_amp|unique-read-0374134_66472
ATCTTATTCTTTTTTTTTTTATCTGACTTGGATATTTGAAAAGAGACAAGTTCTCAATTTTTTCTGTGTCCCCAGCAAATCTCATGTTGAATTGTAATTCCCAGTATTGGAGGTAGGGCCTGATAGGAAGTGATTGGACCATGGGGGTGGT
>high_amp|unique-read-0374135_66473
GGAATCTTATCCCTCACCTGGAAACTCCATAAGCCGCGAGGCGGCCAAAAAAAAAAAAAAAAAAAAAGACTGTGATTTGAACTGGCACGAAAGCTTGAGCGCTGGCATTTCAGGCGACTGATAAGACAAAC
>high_amp|unique-read-0374361_66516
GCGATCGTTAGGGTGACTGGTGTTCAGACGTGTGCTCTTCCGATCTTTTTTTTTTTTTTCGCTTTTTTGCTTTTTTGCTTTTTTGTTGTTGTTGTTTTGTTTTGTTTTGTTTTGTTTTGTTTTGTTTTGTTTGTTTGTTGTTGGTGTTTGT
>high_amp|unique-read-0374479_66536
CCTACGGTAGAAAAGGAAACATCTTCTTATAAAATCTAGACAGAATCATTCACATAAACTTCTTTTTGATGTGTGTGTTCAGCTCACAGAGTTTAACCCTTCTTTTGATGGAGCAGGTGGGAAGATCGGAAGAGCACACGTCTGAACTCCA
>high_amp|unique-read-0374483_66538
TCCGATCTATATATTTGCATATTCTCAGCACACTTCATCATTTTCATTCCTGATGAAGCACTTCAAAAGAAACTAGGCTCTGTCAGTTAAAAAAGTATTGTTCTTGCATATCTCTAAAAATTATGGGTAATTGCTATCCTATT
>high_amp|unique-read-0374575_66550
GATTTGTCTGTACCTTTTATCATTAATCACTGCTGCAAACAAAGTTAATGGGAATGTTATGGCTCAATTTCGGTGCACTGGGGAAGCTTATCAATGGGGCTGCCACTCCCTAGCTACTTGTGGAATTTATCCGTGTTAACGGAGTTCACTC
>high_amp|unique-read-0374557_66556
GGTTTTCAACAACTGGATCCCATTTCTTATTATGGACGAGATTTGACACACACAGGAAACTTGTTTTCGAAGGCTTTCCAGTTATAAATTAATCCCATGACTCATGGGAGGCAATTTCTTTCACATAGTCCTCACGTAAGTCCTATGTATC
>high_amp|unique-read-0374884_66610
GTTCAGACGTGTGCTCTTCCGATCTTTTGTTCCTATCGATGATGTCTAACAATTAGTAAGACTGCCAGGAATTGATACACTAAACCTGGAGTTTCTAAAATAGGCATAATAATTCAGCCATAAAAAATGAAATCAGCTGGGCGAGGCGGCT
>high_amp|unique-read-0374930_66615
CGATCTGAAAACAACTCTGGCTGGTTTAATCTATAGATAATTTTACCAAAGTATATTAGGTATCTCACAACATCTCTATAGGGCCAGTGATCTGGGTCATATGTCTGAGCTCTACTTGCAAGGGAGACTGGAAAGCAAGTAAAGGCTTTTT
>high_amp|unique-read-0374977_66623
TAGTCTACAGCTATATGTATTAAAAGATATTAGATGGCATATATTGCTATATAAACCTCCAGTGCAATCATTATTATTGTTCATAACTATTTCCATCTTTACCCAGGTATAATTTGGCCTCTTAGCAATGTTCAATTTATGTGCCAGATCA
>high_amp|unique-read-0374960_66630
TAACGATCCGGCATTGCTGTGAGCTGTGGTGTAGGCCAGCGGCTACAGCTCCCATTCAACCCCTAGCCTGGGAACCTCCATATGCCGCGGAAGCAGCCCAAAGAAATAGCAAAAAGACAAAAAATAAATAAATAAAAAATAAAATCTAGGT
>high_amp|unique-read-0375102_66653
TAATTTATAATCTGGGTTGGGAAATATGGTTTTTTTTTTTTCTTTTTTAAAGCCTTGGGTTATTTTTGATGTGTTGTGACCTTGGAAAAGTATTCCTGTATCTATCCAGTAGGAGATCTTTTTAAGGAGAGT
>high_amp|unique-read-0375110_66655
AAACTTCCGCGCCTGTGCGGGCGCGGGGGATCCGGGGGATCAGGTAATGGCAGCATAAGATACGGAGGGCCCATTCTGATGAAAAAAAAAAAAAAAAAAAAAAATGCAGAGCTTGAAAGCTCCTATCCGGTCCTGGATCAAGGCC
>high_amp|unique-read-0375145_66657
AAAATGAATGGACTTGCTGTGTGTTGATAATAACGATGAAGAGAAATGGTGGCTATAAAAGTTTATAAAATAATATATAAATGGTTTATATATCCATCAATGCCAGCAATTATCCAGTGTCAATCAGGTCTTTAACTGTAACTTATTGAAA
>high_amp|unique-read-0375295_66685
ANAAAATCCAAAAGAATTTACAAAAAATACTCCTAGAACTAATAAGTAATTATAGCAAGATTGTGGGATACAAGGTTCTTATACAAAATTCAGTCACTTTCCTACACGGCAGCAGTGAACAAGTGGAATTCAAAATTTAAAACATGATAAA
>high_amp|unique-read-0375361_66694
GTTCAAGGACAGGCAGCTATTGGACAGTGATTGATTTTGTATTAGAATTGTTTGTTTGTTTGCTTGTTTGTTTGTTTTTTATAAGTCACTTAGATTTATTTTATTTAGTTTGTTGTAGTTGTATATTGCATTGTCTACACATACATACATA
>high_amp|unique-read-0375435_66712
GTTAGATACAGCTGCTGTGTGGTGGGCTTAGTCTGGAGCACCTCTTGCTGTCAGCTTGGGGTCTGGGCACTGTCAGGATTGTTCCCGAGCTGATGCCTTTGCCTGGCCCAGGCGCGGTTGACCTGCCCCTGCTGTAACACCCGCAAGAAG
>high_amp|unique-read-0375478_66725
TACACCAAGCCTGCTCGGAACCAAAACACTGACTGTCTGCTCCATTCACACTCTAGCCAAAATTCCAAAGGACAGAGAATGAGTCTTTCCTTCATTATGACAGATTTTTTAATACAATTTTATTTTCTATCCTATTTTACTTCTAGGTGAT
>high_amp|unique-read-0375653_66752
TGGCATTTTTTAGCAATAAAGCATTTTTAAATTAATTAATTTATTTTAATTAGAGGCTAATTACTCTACAATTTGTGGTGGTTTTTGCCATACACTGTCATGAATCAGCCATGGGTGTATAAGCATTTTTAAATTAAA
>high_amp|unique-read-0375654_66753
CGCACACATACACAAACACACATAGACACACGGAAACACATGCAGACACACACAAATACACATGCATGTACAAACACAAACATACAAACACAAACAAACATACACAAAGATAGACACACACCACAAACACACACATGCCCCATGGAAATCG
>high_amp|unique-read-0375769_66776
TTTTTCAAATCATTAATTAAAAGATATGAACGAGGTTTTTTTTTTTTTTTTTTTAATTTTATCATTTTGATTTTTATTTTCGT
>high_amp|unique-read-0376029_66818
GGCATACGTGATCGTTTGGGTGACTGGAGTTCAGAGGTGTGCTGTTCCGATCTGCCCCATTCGTGTGCCGCCTGGATCCTCACTGTCGCCTCGATCTGTCTCCCAGCCCTACACAGTCTATTCTTTGCACAGCAGTCAAAAAGCTCC
>high_amp|unique-read-0376067_66824
CACTAAAAATAAAAAGCAATAAATTAAAATGTACTACTAGAGAAAACCACTTACCCACAAAGGAAGACAGTAAGAAAAGGAGAAAAAGAGACAAATTACAAAAACAACTAGAAAATCAGCAACAAAATGGCAGTAGTATGTCCTTTCTTAT
>high_amp|unique-read-0376118_66827
TGTCCTCTTCCGATCTTCCAGGCTGGCAGAGGCCCCCAGTTTGTTCTGGTCTTTACTCCTCCCCTACCTTGCTCAGAGGTCAATCCTGACTGAACTACGTCAATCACGGGGACCCATTCTGCTTGCCAGGGATTGGCCTAAACTGGCTGAC
>high_amp|unique-read-0376081_66830
ACTCCACCTCAAAAAAAAAAAAAAAAAAAGAGAAAAGTCAGGGTGTTTGTCCTTTGAAACATTTTTTGAGCCTCTAACTT
>high_amp|unique-read-0376127_66832
AGGCAGGCACTCTACTACCATGGAAGAGAAGAAAGAATTTCCCTTACAAAGAACAGCTGGGGGTCATGTCGAGGATCCACACCCTGCCGTGTGCAGAGAGTGGCATGCAAACATTTCGACAAAGGCCCCAGTGAGAGCAGGAAGTATTTTT
>high_amp|unique-read-0376092_66834
TTTTTCAAATCATTAATTAAAAGATATGAACAAGGTTTTTTTTTTTTTTTTTTTAAATTTATCATTTTCATGTTTCTTTTCGTGTCTTTTATAATTCAA
>high_amp|unique-read-0376234_66852
TGGCGGAAGGTGAAAGAGGAGCAAAGGCACATCTCACAAGGTGGCAGGCTAGAGCGTGTGCAGGGAAATTTTTCTTTATACAACCGTAAGCTCTCATAAGACTTATTCATAAGTCTCATAAGGCTATCATGAGAATAGCAGGGGTAAATCT
>high_amp|unique-read-0376317_66872
TTCTTTCTTTAAAAATTCTTCTAATAAAAGCCTTTCATTCAAAGTTTTAATGTAATCTCAAGTATTCAGATTCTATTTTGTAAATACAAAAGAAATGGTCACTCATAACTAGAGAATAATCATTTGAATCATTGCATTTTAG
>high_amp|unique-read-0376512_66903
TAGAAGTAGAAATTAATTATATGATGAATAAATTATGGAGTTATTATGTGCAGTGTAGTGACTGCAATTAACAATACTGTACTGTATATTTGAAATTTGCTAAAAGAATATATCTTAATTGTCTTTACCATATATACACACAAAATGGTAT
>high_amp|unique-read-0376565_66913
TCATGATTGCAATCTCCACATCTAGTTCAAGACTCAGAGATGTTCCTACATTAAACTTTTGTTAGTTTTTGTTTGTTTGTTTGTTTTTAGTAGGTTCCATGCCCAGCAAGGAGTCCAACACAGGGACTGACTCTGAAAACATGACCTGAGC
>high_amp|unique-read-0376662_66929
GCCCAGGATCAGCATTACAGCACATACCCTCACATGTCTTCAGGACACTTCTGTACCACATCCCTGCAGTTTGGAGGACATCTAAAGTTGAAGTTCACTCATGGTGCAAAACTGTCTGAAGGATGAAGAGACATCAACCAGGGTAAAGAAG
>high_amp|unique-read-0376757_66951
GTTGGTCTGTTAGTTGGTATTTTTGTTTAGTTTTTTTTCCTTAATTTTGAAGTTTTTAGTGTTGTAGCAGATCGGAATAGCACA
>high_amp|unique-read-0376790_66956
TTTTTGTACAACTCTTCTTATGTTTTTTTTTTTTTTTTTTGGCTTTTTGCTATTTCTTTGGGCCGCTTCTGCGTTTTTTTTTGTTTTTTTTTGTT
>high_amp|unique-read-0376872_66971
AGGCAGGCACTCTACTACCATGGAAGAGAAGAAAGCATTTCCCTTACAAAGAACAGCTGGGGGTCATGTCGAGGCTCCACACCCTGCCGTGTGCAGAGAGTGGCATGCAAACATTTCGACAAAGGACCCAGTGAGAGCAGGAAGTATTTTT
>high_amp|unique-read-0377228_67025
TACCTCTCTGACGACCCGTGTCCAAATAAGGTCACATTCTGAGCTTCTGGGATTAGTACACCAACATTTCTCTTGTAGAGGGAAACACGTTTCAGCTCCTGACAGCTGATATTAGGGCGAGTTCAGTGAAGCACCCAGGGCATGGTGGAAG
>high_amp|unique-read-0377267_67038
GGTCAACAAGGCGTTTGCCGAGGCATATCCCAATGCTGAGTGCATGAGTCGGCGTATGTCCGAGGGTCGATACTGGCAAGGCCTCCAACAGCAGCAACAGCAGCAGCAACAACAAGAGCAGCCGGGAGGGACTGGGTTCACTTCGCCATAT
>high_amp|unique-read-0377290_67043
TGAGGCCTGGACAATATTTAGAACTTACATAGGAAGGGCACGCCAGACAGAGCCCATTGTAAGGATATACTTCATTTCTATCTTGTAGCTTTCACAAGCCACTAGTTGTATTTAATTATCAATCTGGTTTTTTTTTTTTTTTTTTTTTTTA
>high_amp|unique-read-0377291_67044
TCTTCTCTTCATTTGGGTCACACCGAAATGTAGCTCTGCCAGATTCTGAATGTATCTGCCCCTGCCCAACCACTCACCCACCATATCCGCCATTTCCACCACGGCATTGACCACTCTCTCAGATGATTTTGTTCATTTGTCTGCCTTTACC
>high_amp|unique-read-0377297_67045
AGTAAATGCCATCGGTCATTAGGGAAATGCACATCATACGAAGATGAGTTACCAATTCACAACCATTAGGATGGCCATAACCAAAAAGACTGACAATGTTATGTGGTAGAGAGGATGTAGAGCCTTGTACATGGCTGGTGG
>high_amp|unique-read-0377388_67054
GTGGGTGGTAACATAATTATTTTAATTTGGACTATTTGAAAAGCATCGAGAGATCGCATGTTTGGGAACCCACAATAAATGGTTACTTTTGGCAATCAGATTATTGTTTTATAATACAAGTAATCTTTTCCTTTTGTAAGAT
>high_amp|unique-read-0377490_67080
ACAACTCGGGGGGTGGTGCTGTGTGGGTGGGAATGGGTGGGAGCAGACCGTGGCTCAGTCCAGAGAAGCTTTCAGGAGCTTGGAGCCAGAGGACATGGAGTGGACTGCCTTGGCAGGCAAGGGCCCCGGCGAT
>high_amp|unique-read-0377522_67085
TCATCATGGGAAAATGTCAACTCCTGTCCAGAGGCCAATCTTCTCTGGGTGCTGTGATACTGGATACACTACACAGCTTTCTTCTCCACATCCTCTCGGAAGTTCCCAGGGCCCACTGGAATCTTCTGAGTGCCAGGGTTGCTCTCCAGAT
>high_amp|unique-read-0377576_67096
ACATATACATAGAATATTCAATTATTTCAAATTATCTAACACTTTTCTTCTTATAGATAAGGAAAATAGTGCGTAAGTATGTGTGGGTGTGCACGTGTATATATATATCCACACACATATGTAATATTTTTATAAAGGATCACTTTGAGCA
>high_amp|unique-read-0377792_67140
TTTTTTTTTTTTTTTTGAGACAGGGTCTTGCTCTGTCACGATCGGAAGAGCACACGTCAGAACTCCAGTCACCCTAACGATCGCGTATGCCGTCTTCTGCTTGAAAAA
>high_amp|unique-read-0377919_67167
ACAGAGCAAGACTCTGTCTCGAAAAAAAAAAAAAAAGCAGATCGGAAGAGCACACGTCTGAACACCAGTCACCCTAACGATCGCGTATGCCGTCTT
>high_amp|unique-read-0377950_67168
GCGGAAAAAGCATTTGACAAAGTCCAACATCCATTCATTATCAAAACTCTTACCAAAGTGGGTATAGAGGGAACATTCCTTAAAATAATCAAAGCCATTTATGACAAACCCACAGCAAATATAATACTCAATGGAGAAGAGCTGAAAGCCT
>high_amp|unique-read-0378181_67214
ATGTGTGTGACTGCACGAGTGTGCCTGTGCTCGCGTGTGTGCGTGTGCATGATTATGTGTGCGGATATGCACGTGTGTGCGTGTACACTCGTGTGTGCACGTGTGTGACTGTGTGATTGTGCACGTGTGCGTGTGCTCTCATGTGTGCATG
>high_amp|unique-read-0378319_67242
AATGGGATATGATAAAGACAGAATAGAATATATCACTAAACTGCTTACAAACTATCCTAATTATAGGATAGAAATTTATAAGGAAATAGTAGATAGTTTATGTACTAAATGCTATAATTAAAATAAAAATAAAAATAAAAATAAAAGGAGA
>high_amp|unique-read-0378364_67246
TACACTCCTAGTGGGAATGTAAATTAGTACATCCTCTATGGGAAACAGTATGGGGGTTTCTCAAAGAGCTAAAGATAGAACTGCCATGTGATCCAGAAGTCCCACTCCTGGTTATCTACTCAAAGAAAAAGAAATAATCA
>high_amp|unique-read-0378562_67283
GAACTAGTAATATTTTCACTCAAAGTTCAAAAATTAAAAAGTAAAAAAGTTCAGTCCTCAGATGTAATCCCAAACCATGATCCTGTCCTTTTATCAGACAGATCGGAAGATCACACGTCTGAACTCCAGTCACCCTAACGATCTCGTATGC
>high_amp|unique-read-0378658_67298
CATACGAGATCGTTAGGGTGACTGGAGTTCAGTCGTGTGCTCTTCCGATCTCTCCTTCCAGCCTCACAGGCCCATTCTATTCTGTCATCATTTCATATCCTCTTCCATGTAAGTTAGAAGCCGCTAGCCCGCCTCTTAGAATCTCTATTTT
>high_amp|unique-read-0378744_67311
TCCTTGCACCGGTAGAACTGAGAATCCCTTTTCTGCTCACCGTCCTCCACGGACAGCTTTCCACCCCTAGGGGGCGGCCACAGTTCCTTGCCATGTGGCTTTCCTATACCATTCACAATGCGACGTTTACTTTCTCTTTTTTAATCTTGTT
>high_amp|unique-read-0378750_67313
ATTTCAACATGTCATATATATAGAGAGAGTATATATGTGTATATATATACACACACACACACACTATATAGAGTATATATACACTCCATATACAGTATATATACTAGTGTGTATATATATATACACTAGAGTATACACACTCTAGAGTATA
>high_amp|unique-read-0378757_67314
GGCAGACATCAGCCAAGTACTTACAACTTTATTTATTTATTTGAGATAGGGTCTTCTCTGCCACCTAGGCTGGAGTGGAGGGGTGCAATCATAACTCACTGCAGCCTTGAACTCCTTGGGCTCAAGTGATTTTCCCACCTTAGCCTCCTGA
>high_amp|unique-read-0379028_67362
CAAAGGCCCTCGTCCTCCCGTATCCGAATGAGGCGTGCTGGGAGGCTCTCCCGCTACTCATCAACATTTGAGGCATCCGGGTCAGGGGGCCTGACAGTCAGCAACCTAGAGGCCATCTGGGCCAATCGTCCACTTGTAGAGAGAGGGAAAC
>high_amp|unique-read-0379029_67363
CACCCTTCTCCTGGGATATCAGCCTCGAAGACCCAGCAGAAGATAAGAGCAGGAAGGAAAAAAAAAACAAAACAACAACAATAAAAAACCAGGAGTCATCCCTGTATGATCTCCTGACCCTCCCCTGTCTCTGGGGAGCACAGCTGGAGA
>high_amp|unique-read-0379015_67370
TCATTAGGAACAAGATGCATCCCATTTCTCTGCTTGGCAATGACGATGTTCTTGCCTGATACCCAGGAATGAACAATAAGTTCTTATAAGTTTGTGAGTTATACAAAATATTTTATTTATTTTTCAGATAAATGATACACTCACATGGCGC
>high_amp|unique-read-0379130_67384
CTCACCTGAAGTAGATGCCAGCACCATGCTTCCAGTACAGCCTGCAGAACCCTGAGCCAATTAAACCTCTTTTCTTTATAAATTATCCAGCCTCAGGCATTTCTTTATAGCAACACAAGAACTGACACACTCGCCCATCTGGAAAGATCGG
>high_amp|unique-read-0379341_67422
ATCCACCTGCTGTCCTCAAAGCAGAGAATTCAGTTAAGAATAAGTAGCAAGGTTTAAATTACACAGAGTGTATTGTGAAATATCATTATTATTTTTAAAAAGTAAAGAAATATCTATGACAGAACCTATTTTATGTATTGACAGCCTCCAA
>high_amp|unique-read-0379385_67426
AAAAAATCCAAAAGAATTTACAAAAAATACTCCTAGAACTAATAAGTAATTATAGCAAGATTGTCGGATACAAGGTTCTTATACAAAATTCAGTCACTTTCCTACAAGGCAGCAGTGAACAAGTGGAATTCAAAATTTAAAACATGATAAA
>high_amp|unique-read-0379635_67473
TGGGAATATTCATTTATATAAATAAATATCTATACATATGTATGTGTATATATATGTAGATATTTTACAAGGAGTTTTACACAAAGCTAACTTCACTGTGGTTTTATAGTGACAGAAGGAATTCCAAGAATTATTTTGATTATGC
>high_amp|unique-read-0379639_67475
CTTCTAAAAAATAGAATAAGGCAGAAATGATGGCATGTCATTTCCAAGAGTGGGTGATAAAAACTCTATGGCTTCCGTCTTGGGTACTATCTCAAGTTCTCAATTTGCTCACTCAGTCCAAATGCTATACTGTGAGAAATAGCCATCTGGA
>high_amp|unique-read-0379674_67485
GCCTATGTGCCCTGCATTGTGCCACCACCACCTACCTGAGGCTCATCACTGCTGGACTTCTAGGGCTTCCGTTTACTTTTAGGTAGACCCTCTTCGAAGTTTTGTATTGACTAAGGCAAAGCTTTAACATTAGAAATGTATTGTAGGCTGG
>high_amp|unique-read-0379888_67509
CTACTTCTCAGGGCCCCTTGGGGACTGCTGGGAGCAGGTGTGAAGTTCCAGTTTATTAACAAGTTAAGTCAGTGTTGCTGTGCATTTTGAGGGGACTAATAGACTGGCCAATCTCAATGAATATAGAGTAGCACTGCACTGGAAAAATAGA
>high_amp|unique-read-0379902_67518
CATCCATAACAGCTTTGATATGGCGAAGCCATCCCGAGCTCTCCAAACCGGATTAGAAATCAATGACAGAAGGCCCTTTAGTGCCATTGACTGAAAGAGGTGTAAAAATATTTCAATTAGAATATGGCTAGAGTTTCTGCATTTCTTTTTT
>high_amp|unique-read-0379961_67527
CAATTTTTAAACAGGCAAAAGATATGAATATGCATTTCTGTGAAGAAAATATACAAGTGGTCTGTAAGTACATGAAATGATCCTTGACATCATTAGCCAACAGAGAAAGATAAGTCAAAACCACAGTGAGATACCACTTTATAGCCACTAG
>high_amp|unique-read-0379962_67528
GCTCCTATTCGACCCCTAGCGTGGGAACCTCTATATGCCACGGGAGCGGCCCAAATAAATGGAAAAAATAAAAAAAAAATAAAAAAAAAAAAAAAAAGGCTTTTTCTTTTC
>high_amp|unique-read-0380030_67543
CTCGCCTGAAGCAGATGCCAGCACCATGCTTCCAGTACAGCCCGCAGAACCCTGAGCCAATTAAACCTCTTTTCTTTATAAATTATCCAGCCTCAGGTATTTCTTTATAGCAACACAAGAACTGACACACTCGCCCATCTGGAAAGATCGG
>high_amp|unique-read-0380068_67548
CATAGGGACTCAAGGAAAATTTTGCAGGTGATAGACATGTTTATCACCTGATTGTGATGATGGTATCATGGGTGTATATATAGGCTCAAATTCATCAAATTGTACACATATACACACTAAATACAAGATCGGA
>high_amp|unique-read-0380198_67577
AATAGGGCATTTGCAGATGTAATGAGGAATCATCCTGGATTTTCAACGACAGAAGTCCTTGTAAGAGAACACAGAGGCAAAGGAGAGAATCCGCGTGAAGGT
>high_amp|unique-read-0380243_67587
AGATACACTAGCTACGGGGTTTGGTTTTGGGTTTTTTTTTTTTTTTTTTGGTGAAAACTAACTTCAAAACTGCTTAAATTCGCACTAGATTTTAATGGGGAACTACTGTAATTTTCGACGATCGTTACCAAAGAAGATGT
>high_amp|unique-read-0380413_67614
CAATGGAATGACCTGGAGTGGAGTGGAGTGGAGTGAATTGGAGTGGAGTATAGAGGAATGGAGTGGAATTAAATGGGATGGAAAGGAATGGCATGGAGTTGAGTGGAATGGAGCGTAGTGGATTGGAGTGTAGTGGAGTGGATTGGAGTGT
>high_amp|unique-read-0380389_67621
CCAGCGCCTGCACCGCCAGCGCGGCAGGCAGCTTCCAGCGCCGGCCAGATCGGGAGAGCACGCGTCTGAACTCCAGTCACCCTAACGATCGCGTATGCCGTCTTCTGCTTGAAAAGGGGGGGGGGGGGGGGGGGGGGGGGGGGGGGGGGGG
>high_amp|unique-read-0380452_67624
TCTCGCCATATGCCACTGGTGCAGCCCTAAAAATACAAAAATACCAAAAAAAAAAAAAAAAATGAGTGGCTTGATGAATTTTCAGAACACAGCGATGGAGCCAGAA
>high_amp|unique-read-0380433_67626
TAATAAATTGAGTTTGTATGTGATGTCTTCCCGTAAGAAATATCTATCAATTTTATACTCTGAAATGTCATTAAATTGATTATTCATTGAGGCCAGAAGAAATGTTGCAGCTCTCTCATATTGTGTAAGATCGGAAGAGCACACGTCTGAA
>high_amp|unique-read-0380456_67628
TGCTCTTCCGATCTTCCAGGCCTTGTTCTGCTGATAACTACCTGAGCAACTGTGGACAAGTTAATTATCTTAAGATCGGAAAAGCACACGTCTGAACTC
>high_amp|unique-read-0380595_67648
GTCTCAAAAAATAAAATAAAATAAAATATCTGATATGTCAGATGGAAGCTTTAAAAGCTGAAGAGAAGCTGGCAACAGTGGCTCACATCTGTAATAGATCGGAAGAGCACACGTCTGAACACCAGTCACCCTAACGATCTCGTATGCCGTC
>high_amp|unique-read-0380710_67672
AACAAAAAAAAACAAAAGAAAACGCAGAAGCGGCCCAAAGAAATAGCAAAAAGCCAAAAAAAAAAAAAAAAAAAAAATAATAAAATTTGTA
>high_amp|unique-read-0380988_67720
ATAATGGTTCCTCAAAAAATTAAATACGGAATTATCATGGGATCCAGCAATTCCACCTCTTGTCGTTACACCCCAACATTGAAAGCAAGGACTCAGATATATGCACACCCATGTTCACGGCACTGTGATCCGTGGGAGCTGAAAGGGAGAA
>high_amp|unique-read-0381016_67722
AAAATATCATAAAACACAGTAAAATAAGAGGAAGGGGGAGATACCTGAAGTACTGATATTACAAATATCAACCGCCAAAAGTCATCCTGGAACTAGTACCACGTGAATACTGGAAGGCAGCTACCCATACCAAAGAGGTGCTAAACTAAGA
>high_amp|unique-read-0381043_67742
CATAGGGACTCAAGGAAAATTTTGCAGGTGATAGACATGTTTATCACCTGATTGTGATGATGGTCTCATGGGTGTATATATAGGCTCAAATTCATCAAATTGTACACATATATACACTAAATACAAGATCGGAAGAGCACACGTCTGAACT
>high_amp|unique-read-0381195_67762
GTGCTCTTCCGATCTGCAGCAGCAGCAGCAGTAGCAGTAACAACAGTTCTCGTGGTAGTGGTAGTTGTACTGGTATTGGTAGTGTTAGTGGCAGCGGCAGCGGTGGTAGTGGTAGTAGTAGTGGTAGTGGTAGTGGTAGTTGTACTGGTAT
>high_amp|unique-read-0381468_67812
ACGAGATCGTTAGGGTGACTGGAGTTCAGACGTGTGCCCTTCCGATCTGCACATCGACAGGAACTCCTAAATTCTCAATTAATTAAAATTAAATAAAACTTAAAATTCAACTCCTCAGTCACATTAGCCATATTCCAAGTGCTCAGTGGCC
>high_amp|unique-read-0381626_67833
CACACCTTTTAATATCTTCCCTGGTACAGCCAGAAAGGGTTAAGTGTTCTTTCTTTTGTGCCTGCAGTACATTTTGCACTTCTAGTACTCCTACTATGAGATGTAATTCTTTATTTTTGAATGCCCATTTCTTCTACTGGACTGTAACCTC
>high_amp|unique-read-0381833_67872
ATCTGCCTGGCACATGGCCTGATCTAGTCACTACTAGACTAACGTTAGTCTCCTTCTCCCTTCCTATTATTGAGGTCCATTCTGTGGGTGCCTGACACCCAAGTATCACTTGCCCAGATCCCCCCAAGTGCACAGGACTCCATCTTTCTGT
>high_amp|unique-read-0382177_67933
AATGCAATGGCTAGTTTTTATTAAAAAGAAGAAACTTTATAGCACATTTTGAGTAACTTAGTGCAGGGGCTCAGTGGGCCCACTGGTTGGGCAGCTTGTAATAGTTTCCAGTCAGGGCATCACAGGGGCTCAACTTTGTCCAGCCAAAACA
>high_amp|unique-read-0382266_67943
CGATGACTGTTAAATACATGATAGCTCTTTAGTTCCACTGGGGGGGAAGGGTCTCAAAACCCATCTGTATTCAGTTAAATCCCAAAAGTCTGACTGGCTATTTGTCTGAAGAATATTCAAAAATCAGGATAAAGCAAAGAAAATTATTAAT
>high_amp|unique-read-0382295_67950
TATTTTTGTATTTTATGTGTGTTAAGCTAAGAAGATGTCCTTTAAAGTCAAATTCTTTTTTTTTTAATTTTTTTTTTAATAAACATTTAAATTTTATGGTAAATTTT
>high_amp|unique-read-0382334_67951
GCCCTGCACAACCCAGTTGTTGCCCACAGTGCCACTCAAGGACTGGCCATGCTTTGAGGGCCAGGGATCCCGACCCTGCCCTTGCCTAGAGGATCTTTGGTCTGGGGACAGAGGTAGAGGAGCCCTCCACACTGTCCCTGG
>high_amp|unique-read-0382318_67957
CGATCTCGTTCTTATACATCTCTTGTGAGGAGTAAATCTTATATATGTAAAGCCTGAGCAAAGTACCTGGTATAGAGTGGACCATCAGGCAATGTTAGTTGTGATGAAGAGGATGATGAAGATGATGAAATGGTGGTGGTGGGGATGGTT
>high_amp|unique-read-0382376_67960
TCGTCCGATCTTTCTTTGTAGATACTGGCAATAGCTAATGTGTTTTATTGGTTTGTTGTTGTTGTTGTCATCGTTGTTGCTGTTGTTTGAGAAAGGGTC
>high_amp|unique-read-0382625_67999
GGAGCCCTGAGGGTTTGGTGCCGGAATGTCTATAGCAGATCACAGCCAGGGATAGCCATCTGCCGAGGCTCAACTTGCTCCCATAGGAGACTTTAGCCCTTAGGGAACTGTCAGACCTGATATCTGCAGGATGCTCTTGCCCATCAGAAGA
>high_amp|unique-read-0382742_68026
CTTCCACTGTTGGTGGGAATCTAAAGTGGTGCAGCCGCTGTGGAAAACAGTTGGAGGTGTCTCAAAAATCTTGTACTAGACCCAGCAATTCTACTCCTGGGCCTAGATCGGAAGAGCACACGACTGAACTCCAGTCACCCTAACGAGCGCG
>high_amp|unique-read-0382773_68030
CTTTTGTTTTTCTTTTCTTTTGTTTTGTTTTTCTTTTGTTTTGTTTTGTTTTGTTTTGTTTTGTTTTGTTTTGTTTTGTTTTGTTTTGTTTTGTTTTGTTTTGTTTTGTTTTGTTTTGTTTTCTTTGGTTATGTTTTCTTTTCTT
>high_amp|unique-read-0382794_68038
TCCTGTGTAGTGTGTTATCTGTGTGTGTGGTGTGTATGGTGTGTGTTATCTGTGTGTGTTATCTGTATCTGTGTTTGTGGTATGTGTGGTGTCTGTGGTGTGTGTGTTATCTGTGTGGTGCATGTGTTGTCTGTGTGGTGTGTGTTGTCTG
>high_amp|unique-read-0382870_68055
TGGATGGGGATCACTATTGCAGGCTTCTTTTCATACCAATTTTCTATCTAAAAGTAAAATTTAATTTAAGTTCTTGAGGCCTTCAGTGTTAATGAGTGTTTATTCCTCTTTTTCTTATTAAAAAAAAGATGAGCATTTTTAGCATGATTAA
>high_amp|unique-read-0382920_68063
AAGAAATAGCAAAAAGACCAAAAAAAAAAAAAAAAAAAGAGAGAGAGAGAGAGAGGCAAAAAGCAATATTCAAAGAAAAAATGAGGGGAATCGACATTAATCCAAATA
>high_amp|unique-read-0382934_68066
AAAAGGTCATTTTGAAGGGCAGTTGTAGGCGAATCTGTAAGAGTCGTGACTGCGGAAGAGAGAGAGAGAGGGAGGGAACTCCCCCCTCCTGCATCACTGCTCCCCCTTCTCTAATATCATCATCACCATCATCATCATCTGCACCACCAGC
>high_amp|unique-read-0383032_68077
CTGGAGTTCAGACGCGTGCTCTTCCGATCTAAATTAGGTTAGTGAGGAGATATCCTAGTAACATTTTCAAGTATTTTAATCCTGTGAGAACTACACACACCTAAATAACCTAGAAGACTAATGCAATATTTTTACCTACGCAAATACTAAT
>high_amp|unique-read-0383063_68092
TGTTTTTTGGGTGAATTTAATCAAGATACTCGCAAATATGCTTGCTTGTAATTTTATTTTTATTTTTTATTTTTTA
>high_amp|unique-read-0383157_68103
GTTCCTAGCCGGATTCGTTAACCACTGTGCCATGACAGGAACTCCTGGTTGTAATTTTAAAAGGTATTATATTTTTATATTCCTTTTCTAATATTTCATTGTTAATGTATTGAAATGCAACCAATTTTTGAATGTTGATTTTGTATCCTGT
>high_amp|unique-read-0383208_68110
GTGTGCTCTTCCGATCTCCTGTATCATATATCTTTTTAACATTTTCATCGCAGTGTTGACCATCTTCCTTTGCTGTGTAACGTGTAACACAAATAATGATATTAAAAGCATAAAAAGAACTATTGCATCCACTTTACGGGTGAGAAAATTG
>high_amp|unique-read-0383335_68132
ACAAAAGACAAAAAAAAAAAAAAAAAAAAAAAGGCGTGCAGCAGATAAACAGACACATTCCCTCAGGAGGCTACCCACCTCGGCAGGGCTTTGGGACTGAGAGTGAGGAAGGG
>high_amp|unique-read-0383572_68179
CGGCCGCGAGCAAGCCGCCAGCGCCGGCGTGTCGCCCTGGGAGATCGGAAGAGCACACGTCAGAACTACACTCACCCTAACGATCTCGTATGCCGTCTACTGCTTGAAAAAATGGGGGTGGGGGGGGGGGGGGGGGGGGGGGGGGGGGGGG
>high_amp|unique-read-0383775_68212
TGAGGCCTGGACAATAGTTAGAACTTACATAGGAAGGGCACGCCAGGCAGAGCCCATTGTCAGGAGATACTTCATTTCTATCTTGTTGCTTACACAAGCCACTAGTTGTATGTAATTATCAATCTGGTTTTTTTTTTTTTTTTTTTTTTTA
>high_amp|unique-read-0383862_68236
GTTACCCATCGTGCCCTGACAGGTGTAACTCTACTGACAGGTGGATATTCAGGTCAAGATTTATCATCTACTCACAGCAGCTGCCTCTTTGTTTACTGAATTTTCCGAAACCATTCATGCATCAAAGTATGTTCCTAAAAGATTTGCCTGT
>high_amp|unique-read-0383988_68253
TCTTGTGTAGTGTGTTATCTGTGTGTGTGGTGTGTATGGTGTGTGTTATCTGTGTGTGTTATCTGTATCTGTGTTTGTGGTATGTGTGGTGTCTGTGGTGTGTGTGTTATCTGTGTGGTGCATGTGTTGTCTGTGTGGTGTGTGTTGTCNG
>high_amp|unique-read-0384040_68272
CTGGCGCCGCTGGAGATCCTGCACATCGTTCTCCTCGGCGGGCCGACGAAGATCGGAAGAGCACACGTCTGAACTCAGTCACCCTAACGATCGCGTATGCCGTCTTCTGCTTGAAAAGGGGGGGGGGGGGGGGGGGGGGGGGGGGGGGGGG
>high_amp|unique-read-0384407_68349
GGTCAACAAGGCGTTTGCCGAGGCATATCCCAATGCTGAGGGCATGAGTCGGCGTATGTCCGAGGGTCGATACTGGCAAGGCCTCCAACAGCAGCAACAGCAGCAGCAACAACAAGAGCAGCCGGGAGGGCCTGGGTTCACTTCGCCATAT
>high_amp|unique-read-0384447_68360
CACGACCTCCGCCTCGCCCGGCAGCTTGGCATTGGTCGCCGTCGCGTTAAGATCGGAAGAGCACACGTCTGACTCCAGTCACCCTAACGATCGCGTATGCCGTCTTCTGCTTGAAAAAGGGGGGGGGGGGGGGGGGGGGGGGGGGGGGGGG
>high_amp|unique-read-0384465_68362
GTTACCCATCGTGCCCTGACAGGTGTAACTCTACTGACAGGTGGATATTCAGGTCAAGGTTTATCATCTACGCACAGCTGCTGCCTCTTTGTTTACTGAATTTTCCGAAACCATTCATGCATCAAAGTATGTTCCTAAAAGATTTGCCTGT
>high_amp|unique-read-0384651_68394
GAAGAGCGCACGTCTGAACTCCAGTCACCCTAACGATCTCATATGCCGTCTTCTGCTTGAAAAAAGGGGGGGGGGGGGGGGGGGGGGGGGGGGGGGGGGGGGGGGGGGGGGGGGGGGGGGGGGGGGGGGGGGGGGGGGGGGGGGGGGGGGG
>high_amp|unique-read-0384964_68449
CAAAGGGTTTTCCACAATGGTTGGTCCAAGCTTTATACCCATTGGCAAGGTACGAGAGTTCCATTTACTTTATGTTAACACCACTTCTTATTGTCGTCTCTAGTTTCTTCTTTTGTAGATGTGTATTGGTTATTTGTGATTTTAATATTAA
>high_amp|unique-read-0384982_68456
CAGAGCTTGTATATGGTACCATTAGCATATGACCTCAGGTATGATTCCAGAGCTTTTGCTTCTCAACTTTGCTACTTTCCTGCATGCTGGATTC
>high_amp|unique-read-0385021_68457
TCATGGGACTCACCCACCCACAGAAAAGGAGAACTTTAGCATGATTAACGATTGTGAAACTCTTTAAGTTTCAGTTCCTAGGGACTGCCTTTTGTTCTAAGCAAATTCCCTTGAAATCTCTAAGCTATGAAACCTGGTCAACAGGACAGTA
>high_amp|unique-read-0385192_68487
GTGGGCAGGAGAGCTGAGTGTTTCCACCATTGAACAGGGCCTTTATCCCCACTTGACAGGTGAAGAAACTGAGCCCAGAGAGGGTAAGGTCAAAGACCAGCCCTTCCGCCATTCTCTGGGTCATTGCTTTCACCAGGCTGGTTGGACACC
>high_amp|unique-read-0385229_68493
CGTGTGCTCTTCCGATCTCATCACTCCAGGTGATGCCAAGGAAGTTGAGGATGAGCTTGAGGGAGCAACGGGGGTGCAGCACCAGCTGCTAGTAGTACACCGGCAGACACTTGTCCTTGCCCACCTCCACACACAGTGCCTACATCACCTC
>high_amp|unique-read-0385315_68511
GTGCCTTCCGATCTTGGCTCTGGCGTAGGCTGGTGGCTACAGCTCCTATTCGACCCCTAGCCTGGGAACCTCTATATGCCACGGGAGCGGCCCAAAGAAATGGCAAAAAGACAAAAAAAAAAAAAACAAAAAAAAAAAGCATTTTCTTTTC
>high_amp|unique-read-0385454_68535
CTACTTCTCAGGGCCTCTTGGGGACTGCTGGGAGCAGGTGTGAAGTTCCAGTTTATTAACAAGTTAAGTCAGTGTTGCTGTGCATTTTGAGGGGACTAATAGACTGGCCAATCTCAATGAATATAGAGTAGCACTGCACTGGAAGAATAGA
>high_amp|unique-read-0385517_68548
GGAGTAGCCCTAGAAAAGGCAAAAAAAAAAAGACACACACACAAAAAAGGCCCTGTTCCTTAGGAGCTTAAAACCAGGCAGACTACACAAACCAACACTAGCCACGTGGCCGGGGGTGAGGAGCCCCAAGCAGGGCCCCAGCCCCCCAT
>high_amp|unique-read-0385582_68556
AACCTGACTCTTCATGGATACTAGCCAGGTCTATTACTGCTGAGCCATAACGGGAACTCGAGATATTAGGGGTTTTGTTTGTTTGTTTGTTTTGTTTTTTCTTTTTAGGGCCACACTGGCAGCATAGATCGGAAGAGCACACGTCTGAACT
>high_amp|unique-read-0385646_68562
TAATAATCATAATCATTTTGTTCTTATTTTTTTCCCTTTTTGAATTTTAAAAAAAAATCATAGTAATATGAGCACATCGTACAAAGTTAAAGTACAGTGGAGCTGCTAATG
>high_amp|unique-read-0386002_68620
CAATGGAATGACATGGAGTGGAGTGGAGTGGAGTGAATTGGAGTGGAGTAGAGAGGGATGGAGTGGAATTAAATGGGATGGAAAGGAATGGCATGGAGTTGAGTGGAATGGAGCGTAGTGGATTGGAGTGTAGTGGAGTGGATTGGAGTGT
>high_amp|unique-read-0386084_68639
ATAAAAAAGACAAAAAAAAAAAAAAAAAAAAAAAGGCGTGCAGCAGATAAACAGACACATTCCCTCAGGAGGCTGCCCACCTCGGCAGGGCTTTGGGACTGAGAGTGAGGAAGGG
>high_amp|unique-read-0386183_68657
GTTGTAAATTTTTTTCTTTTTTTACTTTATTTTTTTTTTGGGGGGGGATAGACTCTCACTCTCGCCCAGGCTAGAGTGCAGACACACAATCT
>high_amp|unique-read-0386269_68679
CAAGGTCTCCAGCTTGCAAAGGGGGAGGGGTAGAGGAAACAAGCCCACCAAAGTTAAGCAACTTCTCTGAATTATGGGAACACAGGGTGGTTGGGGTTCCTGCCTTGCTCCCGTCTGAGAGTCCAGGGGCCCAAGAAGGACTAGCAAAGGC
>high_amp|unique-read-0386434_68699
TACCTCAACCTAGACCACATATGGCGGACTCTTTCGCCGAGTTGATTGTTATTGCGATGCACTGGGCGGCAAATAATGCGACGGTCGCTAAAAAAAAAAAAAAAAAAAAAAGTGCAGATCGGAAGAGCACACGTCTGA
>high_amp|unique-read-0386558_68720
TGAGCATCTGACAGCCTGGAGCAGCACGCACACCCCCAGTGAGCATCTGACAGCCTGGAACAGCACCCACAACCCTAGGTGAGCATCCGATAGCCTAGAGCAGAACCCAAACCCCCAGGCGAGCATCTGACAGCCTGGGTCGGCACCCACA
>high_amp|unique-read-0386588_68727
GGAGTTCAGTCGTGTGCTCTTCCGATCTCCTGTGTGTGTAAATATGTGTTTTTTAAAAGCATGTGTGTGTTCATGTGTGTATCAGAAAGAGAGACAGACAGAGACATTACATAGTAAGAGAGGAAGAGAGTATGTGTGGGGGCTGCTAGAG
>high_amp|unique-read-0386668_68739
CCCAAAGAGTTCTTTCTTTAAAAACTCTTCTAATAAAAGCCTTTCATTCAAAGTTTTAATGTAATCTCAAGTATTCAGATTCTATTTTGTAAATACAAAAGAAATGGTCACTCATAACTAGAGAATAATCATTTGAATCATTGCATTTTAG
>high_amp|unique-read-0386679_68742
AAACTAAACCCCTCTCCTCGCTGAAACACTCTACAAATTTCGCACTTGCTTGCCGATAATGCGTTATTTTAATTCCTGGAATGATGACATAAATATTAATAGATAGATAGGTGTGTGTGTGTGTCTGTCAGAGAGAGAGAGAGAGAGAGAG
>high_amp|unique-read-0386762_68753
CAAGGTCTCCAGCTTGCAAAGGGGGAGGGGTAGAGGAAACAAGCCCACCAAAGTTAAGCAACTTCTCTGAATTATGGGAACACAGGGTGGTTGGAGTTCCTGCCTTGCTCCCTTCTGAGAGTCCAGGGGCCCAGGAAGGACTAGCAAAGGC
>high_amp|unique-read-0386846_68765
CAACCCTACAGTATACAAAGATACATACAAAAACATCACAAGATCGGAAGAGCACACGTCTGAACACCAGTCACCCTAACGATCGCGTATGCC
>high_amp|unique-read-0386922_68789
TGAGCATCTGACAGCCTGGAGCGGCACGCACACCCCCAGTGAGCATCTGACAGCCTGGAACAGCACCCACAACCCTAGGTGAGCATCCGATAGCCTAGAGCAGAACCCATACCCCCAGGCGAGCATCTGACAGCCTGGGTCGGCACCCACA
>high_amp|unique-read-0386987_68797
ATACATAGAACGATGTGTATGTGGGCACCACATCTGTAATGCACTTGCACTTCCTCACCCTCAGTCAAATTAACCTACCTTTTCACCTACCTACTGCCTACCTACCTACCTACTGCCTACCTACCTACCTTGCCAACCTGCCTACCTGCCT
>high_amp|unique-read-0387078_68814
AGCACCCAAGCACACTGTCTCAGGACCTGGTGATTATCCTGCCCTATCCACCCCCACATGCCACATGGGGGCATGGAGACTGGCATGCGCAGAACATCATTACCGCTGTTAGCATCAGCATATGCCACATGGGAGCCCAACAGTTGGCTCG
>high_amp|unique-read-0387179_68829
GGGTGTATAATATTCTCCCAAGTGATTCTCACTCATTCCATTTTTTTGCCTGTCCCTCATCCCCCTTTTTAAAAATTATTTATTGATTTATTTATTAATTTATTTATTTATTTATTATTGAGATGAGTCTTGCTGTGTCACCA
>high_amp|unique-read-0387254_68844
AATCAATGCTCAGCAGTGTCTACCCTGGGATGAGAAGGTACTTGGAGAAGCTCACAGCACCCCCAACAGTGGGCAGGGCTCAGAAAAGTCATGAGGAGGGGTGGGGAGCTACAGATAATGGGAGTGGGATGCCTCCTGTGGCATGGTGCTG
>high_amp|unique-read-0387280_68845
ATTAAATTTTTTTTTTTTTTTTTCCATTTTTCATTTTAAAAAAAAAAATCATAGTAATATGAGCACATCGTACAAAGTTAAAGTACAGAGGAGCTGCTAATG
>high_amp|unique-read-0387377_68858
CCAGGGAAGAGCCAACGTTGCAGTGCAAATCCAAAGGCTGTCTGCTAGCAAAATTCCTGCTTGCTCAAGGGAATTTAGTGTTTGTTTTATTAAGATTTTAACTGATTGGATGAGGTCCACCCACAGTATGGAGGGCAATCTCTTTATTCCA
>high_amp|unique-read-0387501_68889
AGGTCGGGATGGACGACCGCGCCCCGGTCGAGGCGATGCCGGAGATCGAAAGGGCACACGTCTGAACTCCAGTCACCCTAACGATCGCGTATGCCGTCTTCTGCTTGAAAAAGGGGGGGGGGGGGGGGGGGGGGGGGGGGGGGGGGGGGGG
>high_amp|unique-read-0387576_68899
TTTTGTGTTAATTTTTGTGAATAGTATGAGATAGGGGTCTGAATTTATTTTTTTTTAATGTCCGTATATAGTTGGTCCAGCTTGATTGGCTGAAAACTCACCTCTGAATTGTTTTGCCACCCACATAAAAAGCCATTTGACCACAAATATA
>high_amp|unique-read-0387567_68906
CACTAAAAATAAAAAGCAATAAATTAAAATGTACTACTAGAGAAAATCACTTACCCACAAAGGAAGACAGTAAGAAAAGGAGAAAAAGAGACAAATTACAAAAACAACTAGAAAATCAGCAACAAAATGGCAGTAGTATGTCCTTTCTTAC
>high_amp|unique-read-0387752_68935
ACTTTTCCCCCCCAAGTCCCCAGAGTCCATTGTATCATTCTTACAACTTAGTGTCCTCATAGCTCTCACAAAACAA
>high_amp|unique-read-0387814_68944
GGACGGGAGGGGGGTGTGTTTAGGTCAGCTGACAGGTGAGGAGGGGAGGGAGGTGTGTTTAGATCAGTTGACAGGTG
>high_amp|unique-read-0387938_68961
CAATTTTTAAAAAGGCAAAAGATATGAATATGCATTTCTGTGAAGAAAATATACAAGTGGTCTGTAAGTACATGAAATGATCCTTGACATCATTAGCCAACAGAGAAAGATAGGTCAAAACCACAGTGAGATACCACTTTATAGCCACTAG
>high_amp|unique-read-0387990_68967
TCCTCTAATAGAAAAAAAATCCTAAAATTTATATCGAGCCATAAAACACCCAGAATAGCAGCTAGTCTCAGCACAAAGAACAAAGCTGGAGGAATCACATTCCCTGCCTTTAAATTATACTACAGAACTATAGTAACCAAAACAGCATGGC
>high_amp|unique-read-0388218_69014
CATGACCTAGGTGATCAGTGCAGAGATACATGACAATATGCATGTAGGCAGAGCCTTGATGAGAGGTATATCACCTGGGTACTCCTGGCTGGTACACGTCACAAAGCACCCTGTAGTCAGATCCTAGAAAATAGCTACAAGACCTATATGA
>high_amp|unique-read-0388201_69017
AGAAAATTTCCATTGATTTTTCTCTTAATCACTTTTGCCTCACATTTCATTCATTTTTTTCTCATAATTTTCTTCTTTCTTCTTTTTTTTTTTTTTTTTGGAGACAGCGTCTGTCACTCA
>high_amp|unique-read-0388355_69047
GATCTTTAAACTCCACTAATGCTAAACTTTCTAAAGCAAAAACCTTTCCTCGAATTTTTAACCCGAAAGATATACACTCTAAGCAAATAATTCTACAGATTACCTCCAAAAAAAATGTGCTATAGGAAAAAAAGTCTAAATAGATTATTTT
>high_amp|unique-read-0388379_69057
TGATTTCGAACTCCTGACCTCAAGTGATTTGCCCACTTCAGACTCAAAAAGTGCTATGATTACAGGCATGAGCCACCACGCCCAGCTTATATACATTATTCTTAATCCTCACAAAGATGCCCTCATTTTATAGGTGTAGAAACTGAGGATA
>high_amp|unique-read-0388494_69080
GACGTTATTACAAATAAAGTTGCTATAAATATTTTGGTAAAAGCTTTTGCGTGAAAATAAATCTTACCTTCTCCAGGATAAATTCTCAGGAGTGAGATTGCTGAGTCATATGATAAATATATATTTTTAACTTTATAATAATCTAAGATCG
>high_amp|unique-read-0388619_69107
AGGAGGGGGACACCCAGTGAAGGGTCCTTTGGCCTTGTAGTTTCTTAGAGGCTTCTTCTGGGAACATGTACTGGGAGCTGGGGTGGGTCCTGCACCTGCAAGGGGCCATTTCCCTTCGTGGGCCCACAGACAACTGTTCCCCACCACGGAG
>high_amp|unique-read-0388666_69112
ATTTTTTTTAAAAGTATTGAGTGGCAACTATGCACCATATATTCTTCTAGGTACTATAGATACAGTGATTTATAAAGTCAGCACAAGTTTACATCGTAATAGGGAGGGCATCTAAGGAAGGATTGGAGGGTAAAAGAAAGAGAGAGAGGAG
>high_amp|unique-read-0388731_69113
TGATCCCTCACCTGGAAACTCCATAAGCCGCGAGGCGGCCAAAAAAAAAAAAAAAAAAAAAGACTGTGATTTAAACTGGCACGAAAGCTTGAGCGCTGGCATTTCAGGCGACTGATAAGACAAAC
>high_amp|unique-read-0388792_69122
TCATCATGGGAAAACGTCAACTCCTGTCCAGAGGCCAATCTTCGCTGGGTGCTGAGATACTGGATACACTACACAGCTTTCTTCTCCACATCCTCTCGGAAGTTCCCAGGGCCCACTGGAATCTTCTGAGTGTCAGGGTTGCTCTCCAGAT
>high_amp|unique-read-0388866_69144
AGAAATGCATCGTGAGGTGATTTTGTTGTTGTGTGAACCACAGATTATACTTATACAAACCTCCATGGTACAGCCTGTATGGTATACACTATTGCTCCTGGGTTACAAACCTGCACTTCATGTTACTGTACTGAATACTGCAGACCATTAT
>high_amp|unique-read-0388870_69146
GTTTTCTTCAGATTGGAGATACCTGAACAAGGATGAAGGCAAAATTAATCACTGCTGTTGATTACATAACCCTCCTGTAACCTGAGGTTACACATAAGTTTAACACCA
>high_amp|unique-read-0388891_69156
ATAATGCGTTATTTTAATTCCTGGAATGATGACATATATATTAATAGATAGATAGGTGTGTGTGTGTGTGTGTCAGAGAGAGAGAGAGAGAGAGAG
>high_amp|unique-read-0388943_69160
GCACCTGCGGCTCTGCTTGAGGTTAGTGGGAATCTTGACTATTGGAAGAGGTGGGGTTTCCTTTCAGCTGGTTTAGCAAAGTACAGCTCAATCTAAACGATGCATAGGAAACGAAACTCCACAAATCCAGTGATGTGACATTTGTCTACAA
>high_amp|unique-read-0389081_69187
CAGCAGAGCAAGACTCTGTCTCAAAAAAAAAAAAAAAAAAAAGTAATGTGTTTCCAGTTTTTTGTGTATCCTTTCAGAAACAATTTATTTATACACATTTTATATATATTCTTTTACTTTTCATTTCAT
>high_amp|unique-read-0389178_69195
GCAAAAAGTAAGCAGAGGGAATGAGAGACGTCAAGGCATGGAATCAAACATCAGCCACTATTCAGCTGAGACCCTAAGTTCAGGTCACACACATCCCAGTCAATGCTCTATTCAT
>high_amp|unique-read-0389157_69204
TGGGGCTATAACCAAATTCTCTGGTCACTGCCCTAAATAATGCTTTAGCTTATTGGTTATTTTTTTTTTTTTTTTTTTTTTGCA
>high_amp|unique-read-0389193_69205
AATAAAACAAAGTATTTTATTATAGCCAAAGGGTTTTTCTGACTTGTCCAGCACACCATGGGAATCAGTCAAATTTCTAAATATATTTCTGTGAATGTCCCTGTCTGAGAGGGAGGAAATAGCTGATCATAAGTCTAAATAGCAAGACAAC
>high_amp|unique-read-0389265_69212
TCGTTAGGGTGACTGGAGTTCAGACGTTTGCTCTTCCGATCTAATTCTAGGTAGGTAGGTAGGTAGGTAGGTAGATACATAAATATATGCTCACAGTAGAATATGAGGTATTAATAACTACTAACCCGCTTCTAACTTTATATGGCCCTGC
>high_amp|unique-read-0389347_69223
TCTCTATTTCTTATTATTATTTGTTTAAAGAGGATTAAAAAAATGACTTACAAGAACCCATCGCAATTTATTTTTTGAGGACTACTGTCTCAGATGGAAGACAGACTGAAACTCTTTGCAAACAAAGTTGTAAAAGGAAATTTTTTATATG
>high_amp|unique-read-0389479_69251
CTTCTTTGGGATGTTTGCATCCACCTGACAGAGTTGAACTTTCCCTTTGATAGCGCAGCTTTGACACACTTTTTCTACAATGTGCAAGTGGATATTTAGCGGGCTTGGAGCACTGTGTTGGAAAAGGAAATATCTTTTCCTAAAAACGACA
>high_amp|unique-read-0389535_69258
ATTAAATGAGTTACTGTATGTAAAACATTTAGAATAGTTCCAGGGAAACTCTAACTTTCAGTGAGTATAGGCTTCTATTATTTTTCTTAACCATATTTCTTTGAAATCTGAGTTGTTCTCACTGTCATCCTCTGATCGGAAGAGCACACGT
>high_amp|unique-read-0389590_69265
TGCATCATTGTCATTTACCTATTATATTGTCCTTATCATCCAATCAGAAATCTTTTCCAATTTCATTATGATTTCTTCTTTGATTCATTGGTTATTTAAAATATCAGGAAATTTAGACATTAAGGTTTTAATATAATTCTGCTTGGGACAG
>high_amp|unique-read-0389669_69279
ATACATAGAACGATGTGTATGTGGGCACCACATCTGTAATGCACTTGCACTTCATCACCCCCAGTCAAATTAACCTACCTTTTCACCTACCTACTGCCTACCTACCTACCTACTGCCTACCTACCTACCTTGCCAACCTGCCTACCTGCCT
>high_amp|unique-read-0389646_69282
AACCTGACTCTTCATGGATACTAGCCAGGTCTATTACTGCTGAGCCATAACGGGAACTCCAGATATTAGGGGTTTTGTTTGTTTGTTTGTTTTGTTTTTTCCTTTTAGGGCCACACTGGCAGCATAGATCGGAAGAGCACACGTCTGAACT
>high_amp|unique-read-0389654_69283
TTCAAGCAGAAGACGGCATACGAGATCGTTAGGGTGACTGGAGTTCAGACGTGTGCTCCTCCGATCTTAGTTCATATGCATAGTCAAACAAAACCAGGTTTGGGGGGGCAGAATAGATAGATAGAGAGAGAGAGAGATAGAGAGAGAGATA
>high_amp|unique-read-0389913_69319
GGACAACTCGGGGGGTGGTGCTGTGTGGGTGGGAATGGGTGGGAGCAGACCGTGGCTCAGTCCAGAGAAGCTTTCAGGAGCTTGGAGCCAGAGGACATGGAGTGGACTGCCTTGGCAGGCAAGGGCCCCGGCGAT
>high_amp|unique-read-0390027_69356
TTTTCAAGCCGACGACGGCATACGCGATCGTTAGGGTGACTGGAGTCAGACGTGTGCTCTTCCGATCTAGAAAACTTTTGCAATCTACTCATCTGACCAAGGG
>high_amp|unique-read-0390321_69397
AGGCAGGCACTCTACTACCATGGAAGAGAAGAAAGCATTCCCCTTACAAAGAACAGCTGGGGGTCATGTCGAGGCTCCACACCCTGCCGTGTGCAGAGAGTGGCATGCAGACATTTCGACAAAGGCCCCAGTGAGAGCAGGAAGTATTTTT
>high_amp|unique-read-0390333_69404
AAGAAAAGAAAACATAACCAAAGAAAACAAAACAAAACAAAACAAAACAAAACAAAACAAAACAAAACAAAACAAAACAAAACAAAACAAAACAAAACAAAACAAAACAAAAAAAAAACAAAACAAAAGAAAAAAAAAACAAAAAAAAAAC
>high_amp|unique-read-0390637_69461
ATTACAATTAACCTCTCAATATCAGAAAATTTCCATTGATTTTTCTCTTAATCACTTTTGCCTCACATTTCATTCATTTTTTTCTCATAATTTTCTTCTTTCTTCTTTTTTTTTTTTTGGAGACAGAGTCTGTCACTCA
>high_amp|unique-read-0390638_69462
GGGCCTAGCTCACAAAATCACTTTTTCCTCCAGGGCCTCTGAGCCTGTATGGGAGGGGCTGCTGTGAAGTTCACTTACACGGCATGAAGACCTTTTACCCATGGTCTTGGGATTAACATTAGGCTCCTTGCTATTTATGCAAATTTCTGCA
>high_amp|unique-read-0390616_69466
AATCACACAACACAACAACCACCAATTGAAGAATGGGTAGGGGAGCAGAATAGATATTTCTCTAAAGAGGTCATACGGATGGCTGACAGGCTGTGAGAAGATGTTCAATATCACTAATTATTGGGGAAATGCAAAACCACAATAAGATATC
>high_amp|unique-read-0390711_69474
GATTTGTCTGTACCTTTTATCATTAATCACTGCTGCAAACAAAGTTAACGGGAATGTTATGGCTCAATTTCGGTGCACTGGGGAAGCTTATCAATGGGGCTGCCACTTCCTAGCTACTTGTGGAATTTATCCGTGTTAACGGAGTTCACTC
>high_amp|unique-read-0390680_69475
CGTTAGGGTGACTGGAGTTCAGACGTGTGGCTCTTCCGACCTAAAAGAAAAGAGAGGATAAAAGTGAAGAAGGGAGGGAAGAAGGAAGAGAGAAAAAGAAAAAAAAGTTACATTTG
>high_amp|unique-read-0390941_69515
TCCTTTGGCATCTGCCAACTTCCCCACCCTGACAACCATCATTCTACTATGCTTATATTAATTAAACTTTTTTATTTTCTTTTTCTTTCTTTTTTTTTTTTTGAG
>high_amp|unique-read-0390994_69525
ATACATAGAACGATGTGTATGTGGGCACCACATCTGTAATGCACTTGCACTTCATCACCCTTAGTCAAATTAACCTACCTTTTCACCTACCTACTGCCTACCTACCTACCTACTGCCTACCTACCTACCTTGCCAACCTGCCTACCTGCCT
>high_amp|unique-read-0391247_69562
ATCGTTAGGGTGACTGGAGTTCATACGTGTGCTCTTCCGATATGTTTTTCCAATTACTATTTTTGTTTTTTTGTTTTTTTTTTTTTGCATCT
>high_amp|unique-read-0391322_69576
TTTCTTTTACAAAACAAAAACCTGCTATGAAGACACAAAGTACACTAGACTTGGGATAAGCCCTGGGGAGAGTTTATGTCCAAGTTTGGATAAGATCGGAAGAGCACACGTCTGAACTCCAGTCACCCTAACGATCTCGTATGCCGTCTTC
>high_amp|unique-read-0391314_69578
GATCTTTAAACTCCACTAATGCTAAACTTTCTAAAGCAAAAACCTTTCCTCGAATTTTTAACCCAAAAGATATACACTCTAAGCAAATAATTCTACAGATTACCTCCAAAAAAAATGTGCTATAGGACAAAAAGTCTAAATAGATTATTTT
>high_amp|unique-read-0391378_69595
TTATCAATGAAATAAATAAATGAATAAATAAATAAATAAAAACTTCTGTGCCTCAGAGTGGACACACACAGACACACA
>high_amp|unique-read-0391596_69622
CACCCCGGCCACCCGCGCCCAGATTATCGAAAACCTGCTCGGCGAGCAAGATCGGAAGAACACGTCTGAACTCCAGTCACCCTAACGATCGCGTATGCCGTCTTCTGCTTGAAAAGAGGGGGGGGGGGGGGGGGGGGGGGGGGGGGGGGGG
>high_amp|unique-read-0392008_69693
TCATCAAAGCTTTAGAGCACTGTGAAATAACCAGTGTCCTATTTGCATAAATATCATGAGTACTAAGTCTCTTTCTCAAGTCCCATGAGGTAATGAAAAAGTGAACACTGGTTGAGGCTGCCTGTGCACCAGGCATGAGTCTGTGCTCATG
>high_amp|unique-read-0392104_69719
GAAGGTGTAAGATGAGCCAGAAACATGTTTTTGTTTGTTTGAGATTTTTTTTTTTTTTTTTTGATGGAGTTTTGCCCAGGCTGGAGTAAAAT
>high_amp|unique-read-0392281_69750
AACGATCCGGCATTGCTGTGAGCTGTGGTGTAGGCCAGCGGCTACAGCTCCCATTCAACCCCTAGCCTGGGAACCTCCATATGCCGCGGAGGCAGCCCAAAGAAATAGCAAAAAGACAAAAAATAAATAAATAAAAAAATAAAATCTAGGT
>high_amp|unique-read-0392316_69760
AACAAAAAAAACAAAAAAAACGCAGAAGCGGCCCAAAGAAATAGCAAAAAGCCAAAAAAAAAAAAAAAAAAAACATAAGAA
>high_amp|unique-read-0392433_69782
GGTGGCCTTTTCCTCAGGTCTCCCTGACAGGACAGGGTTCTCCCAGGGCATGCAGCACAAGAAAGGAGGGCTTTTTCTCTTTGTTCGAAGTTTTGTCTTTTTTTTTTTTTTTTTTGT
>high_amp|unique-read-0392669_69825
GATCTTGTGTAGTGTGTTATCTGTGTGTGTGGTGTGTATGGTGTGTGTTATCTGTGTGTGTTATCTGTATCTGTGTTTGTGGTATGTGTGGTGTCTGTGGTGTGTGTTATCTGTGTGGTGCATGTGTTGTCTGTGTGGTGTGTGTTGTCTG
>high_amp|unique-read-0000157_69861
CCAGTCTTCAACTTGTTTTTGGTCAACCGGGTATTCGGTTCCATCGCAAAGCGGGATGGTGGCAACTGGCGGCGAGTCGCTTTGCGGCTCAACGCTCTCCCCCTCCTCTCCCTTCCCTTCCCTTCCCTTCAGATCGGAAGAGCGTCGTGTA
>high_amp|unique-read-0000158_69862
AAGCACGGTACGGACGTACTTGTTCCAGCGGTCAAAGTGGATGAGCGCCTGGCGCAGCTGGTAGTCCACCTCGATCACGCGCGCCGCGTACCTGCGGTGTGTGTGTGTGTGCGTGTGTGTGTGGGATCGGAAGAGCGTCGTGTAGGGAAAG
>high_amp|unique-read-0000195_69870
ACACGACGCTCTTCCGATCTTGAATGCTATATAAGAAAAGAGAATTTAATAATTCTCTTTAAAATTAAAAAAGAAAGAAAGAAAGAAAGAACTAGTTTTGATTGTATTGTCGAGAAACATTCACAACTATTGTAATAAAAGAGCGAAAATT
>high_amp|unique-read-0000256_69873
TAGAAGAAGGAGAAGAAGGAAAAGAAGGAGAAGAAGAAAAAGAAATACCTTTTGATTTTAAAAAATCTTTAATTAAATATGGGTTTGATAAAAATTTAGTAAATGATTGGATAGATTTAAGGGTAAAGATCGGAAGAGCGTCGTGTAGGGA
>high_amp|unique-read-0000571_69913
AAAAACGAGTCTAGTGTAATTGATAGCATAATGTCGGCTTTTGATATTGGTAGTTACATAGATCACCCTATTGTTTTTACTGTAATTCCATTTTTATTTTTATTCTTTTATTTTTTTAATCAAATATATTATTTTTTGACATTAATTATTT
>high_amp|unique-read-0000737_69930
AACCTGCAGCACACACACACCACACAGGCCATAGCCCACGACGGAGTGAGTGAGTGAGCGAGTGAGTGAGTGAGTGAGTGAGTGAGTGAGTGAGTGAGTTAGATGAGTGAGTGAGTGAGTGAGTGAGTGAGTGAGTTAGTGAGTGAGTG
>high_amp|unique-read-0000838_69939
AACCTGCAGCACACACACACCACACAGGCCATAGCCCACGACGGAGTGAGTGAGTGAGCGAGTGAGTGAGTGAGTGAGTGAGTGAGTGAGTGAGTGAGTTAGATGAGTGAGTGAGTGAGTGAGTGAGTGAGTGAGTTAGTGAGTGAGTGGG
>high_amp|unique-read-0000933_69943
AACCTGCAGCACACACACACCACACAGGCCATAGCCCACGACGGAGTGAGTGAGTGAGCGAGTGAGTGAGTGAGTGAGTGAGTGAGTGAGTGAGTGAGTTAGATGAGTGAGTGAGTGAGTGAGTGAGTGAGTGAGTTAGTGAGTGAGTGG
>high_amp|unique-read-0000981_69947
TACTTAGCACCATCCTGAAAATAGAGAAAACAACACGTCAAAAAATATGAAAGGAAACTTTTCTTTAAAAGAATTAATTATAGGACTTAAAATATTTACCATGTCAAGGGTTACAGAAAGTGTAATAATAATAATAATAATCAGAAGAAGA
>high_amp|unique-read-0001073_69950
ACACGACGCTCTTCCGATCTTGAATGCTATATAAGAAAAGAGAATTTAATAATTCTCTTTAAAATTAAAAAAGAAAGAAAGAAAGAAAGAACTAGTTTTGATTGTATTGTCGAGAAACATTCACAACTACTGTAATAAAAGAGCGAAAATT
>high_amp|unique-read-0001478_69972
CGACGCTCTTCCGATCTGGTTCGTTGTTGACGCTTCTCGGCGAGTTTTCGGCTCGTTCGTCAGCGGCCACCTCACGTCTCCGGTGATGATGGTGATGATGATGGTGTCCGCCGTGGGGACGATGGTGATGGTGGTGGTGCTCGCCATACGG
>high_amp|unique-read-0001480_69973
CTTTTACAGAGGTAATTATTATGGCAATCATTATTATTATTGTTATTATTATTGTTATTATTATAGATCGGAAGAGCGTCGTGTAGGGAAAGAGTGTGAATCTCGTGT
>high_amp|unique-read-0001696_69985
CTTTTACAGAGGTAATTATTATGGCAATCATTATTATTATTGTTATTATTATTGTTATTATTATAGATCGGAAGAGCGTCGTGTAGGGAAAGAGTGTGAATCTCGTG
>high_amp|unique-read-0001761_69987
CTTTTTTGCCGCTCTCCATTGCAGAATACTCTTGCTTTTTTACTTTTCTTTTCTTTTTTTCCTTTTTTTCTAGATTTTTTTTTTGTTGTGTTTGTTGGTTTGTTTGTGTTTGTTTGTTAGAATGATTGTGTCTGTTAGTT
>high_amp|unique-read-0001865_69991
TACTTAGCACCATCCTGAAAATAGAGAAAACAACACGTCAAAAAATATGAAAGGAAACTTTTCTTTAAAAGAATTAATTATAGTACTTAAAATATTTACCATGTCAAGGGTTACAGAAAGTGTAATAATAATAATAATAATCAGAAGAAGA
>high_amp|unique-read-0001928_69996
AACCTGCAGCACACACACACCACACAGGCCATAGCCCACGACGGAGTGAGTGAGTGAGCGAGTGAGTGAGTGAGTGAGTGAGTGAGTGAGTGAGTGAGTTAGATGAGTGAGTGAGTGAGTGAGTGAGTGAGTGAGTTAGTGAGTGAGT
>high_amp|unique-read-0002023_70000
CTTCTGTTGCTGAAAATGAACAAGAAGAACAAGAAGAAGAAGAAGTAGAAGAAGAGCAGTACAAAGAAGAAGTAAAAGAAGAAGGAGGAGAAATTGGTGAGAGATCGGAAGAGCGTCGTGTAGGGAAAGAGTGTGAATCTCGT
>high_amp|unique-read-0002119_70006
TGTTAGGGTGTTAGGGTGTTAGGGTGTTAGGGTGTTAGAGTGTTAGGGTGTTAGGGTGTTAGGGTGTTAGGGTGTTAGGGTGTTAGGGTGTTAGGGTGTTAGGGTGTTAGGGAGATCGGAAGAGCGTCGTGTA
>high_amp|unique-read-0002209_70009
AAGCACGGTACGGACGTACTTGTTCCAGCGGTCAAAGTGGATGAGCGCCTGGCGCAGCTGGTAGTCCACCTCGATCACGCGCGCCGCATACCTGCGGTGTGTGTGTGTGTGCGTGTGTGTGTGGGATCGGAAGAGCGTCGTGTAGGGAAAG
>high_amp|unique-read-0002214_70010
TTTCCCCCAGGATAGCTGGAGCTTTTACAGTTTTATCAGGTAAAGCTAATGATTAGAGGTTCCGGAGTTGAAACAACTTTGACCTATTCTCAAACTTTAAATAGGTAAGATGCCCTCGGATTCTTAACTGATCCAGGGCCTCGAATGGAAG
>high_amp|unique-read-0002292_70018
AACTAACAGACACAATCATTCTAACAAACAAACACAAACAAACCAACAAACACAACAAAAAAAAAATCTAGAAAAAAAGGAAAAAAAGAAAAGAAAAGTAAAAAAGCAAGAGTATTCTGCAATGGAGAGCGGCAAAAAAG
>high_amp|unique-read-0002401_70027
TACACGACGCTCTTCCGATCTGGCTCCTCGTATTCCTCTTCCTCCTCTTCTTCGTCCTCTTCCTCGTATTCTTCTTCCTCCTGTTCGTATTCGTCCTGCGGCACCAGCGACAGTGCGCGTCGGCCACCGAGATTCGGCTCCATCCGCTCGA
>high_amp|unique-read-0002455_70028
TACACGACGCTCTTCCGATCTGAAGGGAAGGGAAGGGAAGGGAGAGGAGGGGGAGAGCGTTGAGCCGCAAAGCGACTCGCCGCCAGTTGCCACCATCCCGCTTTGCGATGGAACCGAATACCCGGTTGACCAAAAACAAGTTGAAGACTGG
>high_amp|unique-read-0002721_70037
CTTTTTTGCCGCTCTCCATTGCAGAATACTCTTGCTTTTTTACTTTTCTTTTCTTTTTTTCCTTTTTTTCTAGATTTTTTTTTGTTGTGTTTGTTGGTTTGTTTGTGTTTGTTTGTTAGAATGATTGTGTCTGTTAGTTAGATCGGAAGAG
>high_amp|unique-read-0002883_70048
GTGTGCGCGTGCGTGTGTGTGTGTGCGCGCTCTCTGTGTGTGCGCGCGCGCTGTACGCTGTGTTTACGCCAAATGTATAGTCTC
>high_amp|unique-read-0003232_70059
CACGAGATTCACACTCTTTCCCTACACGACGTTCTTCCGATCTGGGCACCGGGAACTCTGAGTTGACGTGTGTGTGAGAGAGAGAGTGTGTGTGTGATGGTGTAGAGGT
>high_amp|unique-read-0003198_70060
ATCTCCCTAATTTGCTTAACCAAAATACAACCACTGGGGTTAACCAAAAACCAACCCCTTCTTCTTCTTCTTCTTCTTCTTCTTCTTCTTCGGATATCAAAGAAAGTAAAAAAGAAAATCCTTTTTTATTGCCTGACTGGATAAACCAATC
>high_amp|unique-read-0003221_70061
CTTTTACAGAGGTAATTATTATGGCAATCATTATTATTATTGTTATTATTATTGTTATTATTATAGATCGGAAGAGCGTCGTGTAGGGAAAGAGTGTGAATCTCGTGGT
>high_amp|unique-read-0003449_70070
AATTTTCGCTCTTTTATTACAATAGTTGTGAATGTTTCTCGACAATACAATCAAAACTAGTTCTTTCTTTCTTTCTTTCTTTTTTAATCTTAAAGAGAATTATTAAATTCTCTTTTCTTATATAGCATTCAAGATCGGAAGAGCGTCGTGT
>high_amp|unique-read-0003467_70075
GATTCGATTGGTGCTCTCGACAACGCTTTTTGTTTTCTTTTCTTTTTTTTTTTTTTTGCTGCTAGATCGGAAGAGCGTCGTGTAGGGAAA
>high_amp|unique-read-0003688_70088
TTTCCCTACACGACGCTCTTCCGATCTAAGACAATTTGTTTCAAACACAGTGTCAAACTTAGCGGACTTACATCTCTGAATATATAAAAACGTAAACATATATAATTACATAATTAGAGAGAGAGAGAGAGAGAGAGAGAGAGAGAGAGAG
>high_amp|unique-read-0003844_70101
TGCATATTTCCAACCTCCTAGGTGGTGCTAATGGCGCTCGAGCGCGGGCCAGCATCTAGGAGGGGGAAGGAGGGGGAGGAGGGAAGGAGGCCTATAGGGAGGGCATCGTGGAGCTGGCTT
>high_amp|unique-read-0004114_70112
ATCGATTTTATCACTAATTTTGTTATTTTTATTTTATTATTATTATTGTCCTGCTATAAATCTTATTATGATTATGATTATGATGATTATTATTATAGATCGGAAGAGCGTCGTGTAGGGAAAGAGTGTGAATCTCGTGTATATAT
>high_amp|unique-read-0004134_70122
ATCTCCCTAATTTGCTTAACCAAAATTCAACCACTGGGGTTAACCAAAAACCAACCCCTTCTTCTTCTTCTTCTTCTTCTTCTTCCTCTTCGGATATTAAAGAAAGTAAAAAAGAAAATCCTTTTTTATTGCCTGACTGGATAAACCAATC
>high_amp|unique-read-0004252_70125
AATTTTCGCTCTTTTATTACAATAGTTGTGAATGTTTCTCGACAATACAATCAAAACTAGTTCTTTCTTTCTTTCTTTCTTTTTTAATTTTAAAGAGAATTATTAAATTCTCTTTTCTTATATAGCATTCAAGATCGGAAGAGCGTCGTGT
>high_amp|unique-read-0004350_70130
CACGAGATTCACACTCTTTCCCTACACGACGTTCTTCCGATCTCTCATCGAGAAGGGTTTCGGCCCCCTCCCCCTTCTTCTTCTTCTTCTTC
>high_amp|unique-read-0004399_70132
AAGCACGGTACGGACGTACTTGTTCCAGCGGTCAAAGTGGATGAGCGCCTGGCGCAGCTGGTAGTCCACCTCGATCACGCGCGCCGCGTACCTGCGGTGTGTGTGTGTGTGCGTGTGTGTGTGAGATCGGAAGAGCGTCGTGTAGGGAAA
>high_amp|unique-read-0004552_70143
TATATACACGAGATTCACACTCTTTCCCTACACGACGCTCTTCCGATCTCAATAACAACAATAATAACAATAACAACAATAACAATAATAACAATAATAACAACAATAATAACAATAACAACAATAACAAT
>high_amp|unique-read-0004589_70146
ACGAGATTCACACTCTTTTCCTACACGACGCTCTTCCGATCTCGGCACATTCGCGATCAAGAAGATCGTGGACATCAAGGTTTAACGGCGAACACGAAGCACAGCACTCACAACCACACACACACACACACGCACACGCACAATCCGGAG
>high_amp|unique-read-0004745_70157
AAACAACAGGTTATTGTATTTACTATTTTTATTTTTATTTTTATTTAAATTTCAAGAATGCAGTCTTGAAGTTGTTAATTATCTAAATGTAGCGCTTTGTTTTGCTGCGCTAGAAATTAAGAGGCGCGACTCATGTAGTTTTGATTTAGCT
>high_amp|unique-read-0004830_70159
CCAGTCTTCAACTTGTTTTTGGTCAACCGGGTATTCGGTTCCATCGCAAAGCGGGATGGTGGCAACTGGCGGCGAGTCGCTTTGCGGCTCAACGCTCTCCCCCTCCTCTCCCTTCCCTTCCCTTCCCTTCAGATCGGA
>high_amp|unique-read-0005061_70168
TACACGACGCTCTTCCGATCTACCAACGGTTCTCCGCGTGAGGCCAGAAAACAAAAGTATAAAGAAAAACAACAGATAAACAAGAAAAAAAACAAAAAAATAAATG
>high_amp|unique-read-0005085_70170
TAGAAGAAGGAGAAGAAGGAAAAGAAGGAGAAGAAGAAAAAGAAATACCTTTTGATTTTAAAAAATCTTTAATTAAATATGGGTTTGATAAAAATTTAGTAAATGATTGGATAGATTTAAGGGTAAAGATTGGAAGAGCGTCGTGTAGGGA
>high_amp|unique-read-0005126_70177
ATCGATTTTATCACTAATTTTGTTATTTTTATTTTATTATTATTATTGTCCTGCTATAAATCTTATTATGATTATGATTATGATGATTATTATTATAGATCGGAAGAGCGTCGTGTAGGGAAAGAGTGTGAATCTCGTGGTTATAAA
>high_amp|unique-read-0005211_70181
AACCTGCAGCACACACACACCACACAGGCCATAGTCCACGACGGAGTGAGTGAGTGAGCGAGTGAGTGAGTGAGTGAGTGAGTGAGTGAGTGAGTGAGTTAGATGAGTGAGTGAGTGAGTGAGTGAGTGAGTGAGTTAGTGAGTGAGTGGG
>high_amp|unique-read-0005299_70182
GATTCGATTGGTGCTCTCGACAACGCTTTTTGTTTTCTTTTCTTTTTTTTTTTTTTTGCTGCTAGTTCGGAAGAGCGTCATGTAGGGAAAGAGTGTGAATCTCG
>high_amp|unique-read-0005487_70195
AATTAAATTGTTTTAATTAGTAATTTGTTTTTTGTTTTTTTTTTTTGGTTTTAAAAAAATTAAAACCTTTGGTTTGCCG
>high_amp|unique-read-0005579_70203
TACATTAGTGAATACAATTCCCTTCAAACACACACACACACACACACCACACACAACACAAGATCGGAAGAGCGTCGTGTCGGGCAAGAGTGTGAATCTCGGG
>high_amp|unique-read-0005716_70209
ACACCACGAGATTCACACTCTTTCCCTCCACGACGCTCTTCCCATCTTGGAACCCAGGGTGCAGGGGACAGGGGAATGGGCAGTCAGGAACCTGCCAGGGGGAGGCAGGGAGGTGGGACCACACACTGC
>high_amp|unique-read-0005837_70220
AAAAACGAGTCTAGTGTAATTGATAGCATAATGTCGGCTTTTGATATTGGTAGTTACATAGATCACCCTATTGTTTTTACTGTAATTCCATTTTTATTTTTATTCTTTTATTTTTTTAATCAAATGTATTATTTTTTGACATTAATTATTT
>high_amp|unique-read-0005869_70222
CAAGCACCTATGGGACAAAATCCTAACCTATTTCAACAAAACATAGGATAGTGTTATAATTAAAAATAATTAATAAATAAATATATGGCAAACGCATTCTCAACACAAAGATCGGAAGAACGTCGTGTAGGGAAAGAGTGTGAATCTCGT
>high_amp|unique-read-0005917_70227
ATTCACACGAGATTCACACTTTTCCCGACACGACGCTCTTCCGATCTGTTAGGGTTAGGGTTAGGGTTAGGGTTAGGGTTAGGGTTAGGGTTAGGGTTAGGGTTAGGGTTAGGGTTAGGGTTAGGGTTAGGGTTAGGGTTAGGGTTAGGGT
>high_amp|unique-read-0006018_70231
TACACGACGCTCTTCCGATCTTTTCCACTTTGTTTGTCTCTGCACAGCTTTGTCTGGCAGCTGCTTGCGCTCCATACACACACACATACACGTACACACACACACACACACACACACACACA
>high_amp|unique-read-0006290_70251
TGTTAGGGTGTTAGGGTGTTAGGGTGTTAGGGTGTTAGAGTGTTAGGGTGTTAGGGTGTTAGGGGGTTAGGGTGTTAGGGTGTTAGGGTGTTAGGGTGTTAGGGTGTTAGTGAGATCGTAAGAGCGTCGTGTA
>high_amp|unique-read-0006295_70252
TGCTTACCTTGCCCTGGCAATTTTTTTTGTGTATATCTGCAGCAGCCTCCTCTGGTGTGGGGTGGGGGTGGGGACAACTCCAATACACTGTAGCCAAAGACACCTTCCTAAAATCTGAGTGCTTCCATGTCTGACTGAG
>high_amp|unique-read-0006362_70255
TCTTCTTCTTCTTCTTCTTCTTCTTCTTCTTCTTCTTCTTCTTCTTCTTCTTCTTAGATCGGAAGAGCGTCGTGTAGGTAAAGATT
>high_amp|unique-read-0006458_70262
GTCGCTCTTCCGATACCACACACACACGCACACACACACACACCGCAGGTACGCGGCGCGCGTGATCGAGGCGGACTACCAGCTGCGCCAGGCGCTCATCCACTTTGACCGCTGGAACAAGTACGTCCGTACCGTGCTT
>high_amp|unique-read-0006674_70271
GATTCACACTCGTGCCCTACACGACGCTCTTCCGATCTAGAAATAATGCTTATAATTACAGTGGTTTCCTATATAAATATATAACAAAGTGGTTTCTATATAAATATTTCATATTTATAT
>high_amp|unique-read-0006779_70277
TAATAATTGTTACTGACAATATGAATACTATCGACTATCTTCGGTATATTAAAAGTAGAAAAATGAAAACATATATTTACAAAGCTTTATTTAATAAATATTATTATTTATAATAAATAAAATTAA
>high_amp|unique-read-0007092_70301
TTTCCCCCAGGATAGCTGGAGCTTTTACAGTTTTATCAGGTAAAGCTAATGATTAGAGGTTCCGGAGCTGAAACAACTTTGACCTATTCTCAAACTTTAAATAGGTAAGATGCCCTCGGATTCTTAACTGATCCAGGGCCTCGAATGGAAG
>high_amp|unique-read-0007093_70302
CTTTTTTGCCGCTCTCCATTGCAGAATACTCTTGCTTTTTTACTTTTCTTTTCTTTTTTTCCTTTTTTTCTAGGTTTTTTTTTTGTTGTGTTTGTTGGTTTGTTTGTGTCTGTTTGTTAGAATGATTGTGTCTGTTAGTT
>high_amp|unique-read-0007112_70305
ACCAGTATTTTCCTTGCATTGTGAACATTTGCTTCTCACTCGTAATGCTAGTGGTGCTGGTGGACGAAGGTGTCAATGGCATGGACGCAGACGAAGAAGAAGAAGAAGAAGAAGAAGAAAGGTTTTCTGTTTTGATTATTTTTAAATATG
>high_amp|unique-read-0007228_70310
ATATATTGTCGTGTTTAAAAATTTTTCCCTTATATTTTTTATTATTTTATTTTTTATTTTTTTTTTGTATTGTTGTCTTGTTTAATT
>high_amp|unique-read-0007277_70313
AACCTGCAGCACACACACACCACACAGGCCATAGCCCACGACGGAGTGAGTGAGTGAGCGAGTGAGTGAGTGAGTGAGTGAGTGAGTGAGTGAGTGAGTTAGATGAGTGAGTGAGTGAGCGAGTGAGTGAGTGAGTTAGTGAGTGAGTGG
>high_amp|unique-read-0007296_70317
TGTTAGGGTGTTAGGGTGTTAGGGTGTTAGGGTGTTAGAGTGTTAGGGTGTTAGGGTGTTAGGGTGTTAGGGTGTTAGGGTGTTAGGGTGTTAGTGTGTTAG
>high_amp|unique-read-0007325_70318
AAAGGTAGAGAGGGAGAGAAAGAGAGAGAGAGAGAGAGAAAGAGAGAGAGAGAGAGAGAGAGAGAGAGAGAGAGAGATCGGAAGAGCGTCGTGTA
>high_amp|unique-read-0007349_70321
TAATCTCCCGAGCCCCCGTCTCTGCTCCTCTGTGTCTCTGTTTATCTGTCTCTGAGTCTATGTTTATTTGTCTCTGTCTCTCTCTGCCTCTCTCTGTCTCTTTCTGTCTCTCTCTGCCTCTCTGTCTCTGTCTCTCTCTAGCTCTCTCTCT
>high_amp|unique-read-0007392_70323
TATATACACGAGATTCACACTCTTTCCCTACACGACGCTCTTCCGATCTTGTGTGTGTGTGTGTGTTTGTGTGTTTGTGTGTGTGTGTATTTTATTTTGTTGCTTTACTTTTTCAAATGATGACTTTTTAAATAG
>high_amp|unique-read-0007420_70328
ATATATATATGAATATACAGATATATGTCTCAATATATGCGCGTATATATAGATATATATAGACTTCCATATGTCTCAATATATACGGACATATAATATATGTGTATATATATATATATATATAAAAATATATA
>high_amp|unique-read-0007551_70340
AGTGAACGCGGTACTTGCTGCGCTGCGCTAGTATACAGTGCTGTGCTGTGCATGCTGTGCTCTGCAGGTGTTGTCTGTTGTGTTGTGTTGTGTTGTGTTGTGCTGTGCTATGCTGTGATGTGCTATGCTGTGATGTGCT
>high_amp|unique-read-0007757_70351
CCTACACGACGCTCTTCCGATCTTTGTAAACTGTATAGGCACTAAAACAATACTTCCAATATAAACAAAACCAAAAAACCCCAAAAAACCATATAAATAAGGGCGTTGACGAAAG
>high_amp|unique-read-0007938_70365
ATATATATATGAATATACAGATATATGTCTCAATATATGCGCGTATATATAGATATATATAGACTTCCATATGTCTCAATATATACGGACATATAATATATGTATATATATATATCTATATATATACATATATAGATCGGAAGAGCGTCGT
>high_amp|unique-read-0008003_70373
AAGCACGGTACGGACGTACTTGTTCCAGCGGTCAAAGTGGATGAGCGCCTGGCGCAGCTGGTAGTCCACCTCGATCACGCGCGCCGCGTACCTGCGGTGTGTGTGTGTGTGCGTGTGTGTGTGAGATCGGAAGAGCGTCGTGTAGGAAAAG
>high_amp|unique-read-0007985_70374
GAGATTAAAACTCTTTCCCTACACGACTCTCTTCCTATCTATATATAATAAGAAAGCAAACAAAAAAAAAAAAAAAAAAAAAATTAACGACTATGAAAACTAACAAACAAAC
>high_amp|unique-read-0008043_70375
TCCAACCTCCTAGGTGGTGCTAATGGCGCTCGAGCGCGGGCCAGCATCTAGGAGGGGGAAGGAGGGGGAGGAGGGAAGGAGGCCTATAGGGAGGGCATCGTGGAGCTGGCTT
>high_amp|unique-read-0008014_70377
TGTTAGGGTGTTAGGGTGTTAGGGTGTTAGGGTGTTAGAGTGTTAGGGTGTTAGGGTGTTAGGGTGTTAGGGTGATAGGGTGATAGG
>high_amp|unique-read-0008081_70378
CTACACGACGCTCTACCGATCTCAAGGTGCGTGTCTGTGAGCGTGTGTGTGAGCGTGTGTGTGTTAAACGCTGGGTGCT
>high_amp|unique-read-0008103_70381
TGTTAGGGTGTTAGGGTGTTAGGGTGTTAGGGTGTTAGAGTGTTAGGGTGTTAGGGTGTTAGGGTGTTAGGGAGATAGGGTG
>high_amp|unique-read-0008179_70385
TCCCTACACGACGCTCTTCCGATCTGAACAAGAAGAAGAAAAAGAAAAAGAAGAAGAACAAGAAGAAGAAAAAGAACAAGAAGAAGAACGAGAAGA
>high_amp|unique-read-0008291_70394
TGGCATGTTGGTTGCGAGATTCACAAATTACCTGAGGTCAGCAGCAGTAGCAGCAGCAGCAGCAACAACATTATCATCATCATCATCAACTGCTGCAGCTGCTGCAGCGCCAGCATGTGACTTGGAAGAAGTTCAACTCCACAAAGCGTCG
>high_amp|unique-read-0008321_70396
AAAAACGAGTCTAGTGTAATTGATAGCATAATGTCGGCTTTTGTTATTGGTAGTTACATAGATCACCCTATTGTTTTTACTGTAATTCCATTTTTATTTTTATTCTTTTATTTTTTTAATCAAATATATTACTTTTTGACATTAATTATTT
>high_amp|unique-read-0008347_70399
CCCGCCACCTTTTTGCGTGTTTTTCTATTTTTTTGACACACACACACACTCTCTTGATCCACTGACACACACACACACTCTCTCTCTTTCTCTCCCAGAGTCCCCGTGTGTAGATCGGAAGAGCGTCGTGAGGGAAAGAGTGTGAATCTCG
>high_amp|unique-read-0008339_70403
CTACACGACGCTCTTCCGATCTGATCTCTGTTGGCGGTAAGACTTTGGCGCACAGACAGGCCAGCAAAGAAGAAAGACAGACAGAATGGCAGAGTGGCACACACACACACACACACACAC
>high_amp|unique-read-0008474_70409
TCTGGTTAATTATCTGCTTTAATTTTTTAAAAAATAAATTTAAAAAACAAAAAAAACATATTAGAAATTGACGAAAT
>high_amp|unique-read-0008525_70414
CACGAGATTCACACTCTTTCCCTACAGGACGCTCTTCCGATCTCTACGCCGCCGCCGCGGCCGCCGCCGCCGCCGCCTACGCCGACGCCGC
>high_amp|unique-read-0008548_70415
TGTTAGGGTGTTAGGGTGTTAGGGTGTTAGGGTGTTAGAGTGTTAGGGTGTTAGGGTGTTAGGGTGTTAGGGTGTTAGGGTGTTAGGGTGTTAGGGTGTTAGGGTGTTAGGGAGATCGGAAGA
>high_amp|unique-read-0008549_70416
GCGGCCAGGCAGTGGGGGATGGGGAAGAGAAAGCATCAAGATAAATAGCTAATGAGATCGGAAGAGCGTCGTGTAAGGAAAGAGTGTGAATCTCGTGTAG
>high_amp|unique-read-0008735_70425
CTTTTTTGCCGCTCTCCATTGCAGAATACTCTTGCTTTTTTACTTTTCTTTTCTTTTTTTCCTTTTTTTCTAGATTTTTTTTTTTTT
>high_amp|unique-read-0008754_70429
AAGAGAGAGAGAGAGAGAGAGAGAGAGAGAGAAGCGCCCCGCCGCCACGCGCGCCTTGTCGCGTGGGATCCGGAAGAACTGCCGTTACAAAACGCCGTCGTTGCAGAAACGCTGGAGCACCGCGCGCAACATTAGATCGGAAGAGCGTCGT
>high_amp|unique-read-0008774_70432
TGTTAGGGTGTTAGGGTGTTAGGGTGTTAGGGTGTTAGAGTGTTAGGGTGTTAGGGTGTTAGGGTGTTAGGGTGTTAGGGTGTTAGGGTGTTAGGGTGTTAGTGTGTTAG
>high_amp|unique-read-0008907_70441
CTGGAGAGGAAAGGAGAGAGAAGAGAGAAGAGAGAAGAGAAGAGAAGAGAAGAAAGGAGAGGAGCGTTGGTTGATACATCGAATGAAAGAAGTGATTGAGTTGATTGAGATCGGAAGAGCGTCGTGTAGAGAAAGAGTGTGAATCTCGTGT
>high_amp|unique-read-0008988_70450
CCCTACACGACGCTCTTCCGATCTGGTTCTACTACTACTATGACTCCTACTACTACAATGAACCCTACTACTATGGGTTCTACTACTACTACTATGACTACTACTACTACTAT
>high_amp|unique-read-0009161_70463
AAACATACATAAATAAAAAAATACATAAATAAAAACAAACAAAAATACATACAAACAAAAAAACATACAAACATACATACAAACAAACATAAAAA
>high_amp|unique-read-0009256_70466
CACGAGATTCACACTCTTTCCCTACACGACGCTCTTCCGATCTTGTGTGTGTGTGTGTGTGTTTGTGTGTTTGTGTGTGTGTGTATTTTATTTTGTTGCTTTACTTTTTCAAATGATGACTTTTTAAATAG
>high_amp|unique-read-0009311_70470
CGACGCTTTGTGGAGTTGAACTTCTTCCAAGTCACATGCTGGCGCTGCAGCAGCTGCAGCAGTTGATGATGATGATGATAATGTTGCTGCTGCTGCTGCTGCTACTGCTGCTGACCTCAGGTAATTTGTGAATCTCGCAACCAACATGCCA
>high_amp|unique-read-0009487_70479
ACACGACGCTCTTCCGATCTTGAATGCTATATAAGAAAAGAGAATTTAATAGTTCTCTTTAAAATTAAAAAAGAAAGAAAGAAAGAAAGAACTAGTTTTGATTGTATTGTCGAGAAACATTCACAACTATTGTAATAAAAGAGCGAAAATT
>high_amp|unique-read-0009494_70481
TGTTAGGGTGTTAGGGTGTTAGGGTGTTAGGGTGTTAGAGTGTTAGGGTGTTAGGGTGTTAGGGTGTTAGGGTGTTAGGGTGTTAGGGTGTTAGGGTGT
>high_amp|unique-read-0009551_70485
TTTTTAATATAATGTATCTGAGATCTTGAAAAAGTGACATTATTTTGTCCTGCATTTTTTTTCAATCTTAAGAATTAAATAAAGCCCAGGAAAAGTCTTCTGTGGTAGGCAGAATAACAGCCTCCCAAAGATGTCCATATCCT
>high_amp|unique-read-0009816_70495
ACCACGAGATTCACACTCTTTCCCTACACGACGCTCTTCCGATCTATAATATTTAAATATATAATATTTTATATAATATATTTAAATTATATAAATGTCAGAAAAATTAACATTTATTGAAAAACCTATGGGTGTTAAAAAACCTTGT
>high_amp|unique-read-0010123_70517
CTCGAGATTCACACTCTTTTCCTACACGACGCTCTTCCGATCTCGGCACATTCGCGATCAAGAAGATCGTGGACATCAAGGTTTAACGGCGAACACGAAGCACAGCACTCACAACCACACACACACACACACGCACACGCACAATCCGGAG
>high_amp|unique-read-0010223_70521
AACCTGCAGCACACACACACCACACAGGCCATAGCCCACGAGGGAGTGAGTGAGTGAGCGAGTGCGTGAGTGAGTGAGTGAGTGAGTGAGTGAGTGAGTTAGATGAGTGAGTGAGTGAGTGAGTGAGTGAGTGAGTTAGTGAGT
>high_amp|unique-read-0010263_70525
CTCCACGAGATTCACACTCTTTCCCTACACGTCGCTCTTCCGATCTTATGAAAGGATATTGATTATGGCAGAACAAGATATGGTGATGGAAGACAAGCCT
>high_amp|unique-read-0010334_70530
CTTTAAAATTAAAAAAGAAAGAAAGAAAGAAAGAACTAGTTTTGATTGTATTGTCGAGAAACATTCACAACTATTGTAATAAAAGAGCGAAAATT
>high_amp|unique-read-0010382_70539
TACTTAGCACCATCCTGAAAATAGAGAAAACAACACGTCAAAAAATATGAAGGGAAACTTTTCTTTAAAAGAATTAATTATAGTACTTAAAATATTTACCATGTCAAGGGTTACAGAAAGTGTAATAATAATAATAATAATCAGAAGAAGA
>high_amp|unique-read-0010389_70541
TCTATTTATAATAAGAAAGCAAACAAACAAAAACAAAAAAAAAAAATTAACGACTATGAAAACTAACAAACAAAC
>high_amp|unique-read-0010409_70542
GAGATTCACACTCTTTCCATACACGACGCTCTTCAGATCTACACACGGGGACTCTGTGAGAGAAAGAGAGAGAGTGTGTGTGTGTGTCAGTGGATCAAGAGAGTGTGTGTGTGTGTCAAAAAAATAGAAAAACACGCAAAAAGGTGGCGGG
>high_amp|unique-read-0010458_70549
CCAGTCTTCAACTTGTTTTTGGTCAACCGGGTATTCGGTTCCATCGCAAAGCGGGATGGTGGCAACTGGCGGCGAGTCGCTTTGCGGCTCAACGCTCTCCCCCTCCTCTCCCTTCCCTTCCCTTCCCTTCAGATCGGAAGAGCGTCTGTAG
>high_amp|unique-read-0010515_70555
TTCAATTTTTCCATACTAGTAGATATTCTTATTTGTTATTTTTTTTTTGTTTTTTATTTCTTTTTTATTAACTCTTAGTTTTGGTTATTTTGTTGAGCTTTGTTTTTGTTTAGTTTAGATAGTATGTTATAATTG
>high_amp|unique-read-0010494_70556
ACATTAATAATGTGAGACCAAACATGAACAGTGCCTTCAATTCAAACGCATTAAATCTGCCCAATAATAACAACAACAACAACAATAATAACAACAATGGCAAGATCGGAAGAGCGTCGTGTA
>high_amp|unique-read-0010670_70570
TTGCTGATGATGTGTGTTTGATTAGATTGTCTGGCAAAACATCTGAAAAGTTTAAAAAAAAAAAAAAAAAAAAAAAAAAAAAAAAAAAAAAAAAAAAAAAAAAAAAAAAAAAAAAAAAAAAAAAAAAAAAAAAAAAAAAAAAAAAAAAAAA
>high_amp|unique-read-0010717_70572
AACCTGCAGCACACACACACCACGCAGGCCATAGCCCACGACGGAGTGAGTGAGTGAGCGAGTGAGTGAGTGAGTGAGTGAGTGAGTGAGTGAGTGAGTTAGATGAGTGAGTGAGTGAGTGAGTGAGTGAGTGAGTTAGTGAGTGAGTGGG
>high_amp|unique-read-0010814_70583
CTTTTTTGCCGCTCTCCATTGCAGAATACTCTTGCTTTTTTACTTTTCTTTTCTTTTTTTCCTTTTTTTCTAGATTTTTTTTTGTTGTGTTTGTTGGTTTGTTTGTGTTTGTTTGTTAGAATGATTGTGTCTGTTAGTT
>high_amp|unique-read-0010846_70585
AAATAAATTAAAATTTGCAAAATTAAAAAAAAGAGAAGAGATACTTCAACAAAAATAATAAAAAAACCAAAAATACAACTATATTAAAAAAATGAAAATCAAAATAATAAAAAAAAAATAAAAAAAAAAAAAAAAAAAAAAA
>high_amp|unique-read-0010908_70589
ATACTTAGCACCATCCTGAAAATAGAGAAAACAACACGTCAAAAAATATGAAAGGAAACTTTTCTTTAAAAGAATTAATTATAGTACTTAAAATATTACCATGTCAAGGGTTACAGAAAGTGTAATAATAATAATAATAATCAGAAGAAGA
>high_amp|unique-read-0011047_70599
CACGAGATTCACACTCTTTCCCTACACCACGCTCTTCCGATCTTGTTGCCCAGGCTGGTCTCCAACTCCCGGGTTCACGAGATCGGAAGAG
>high_amp|unique-read-0011116_70602
TCCTTTTACTATTTTTTCCTTTTTTTCTTTTTTTGGTTCAGGTTCTTTTTTAATTGGTTTTGGTGGAAGTCCTCTTCTTTTGACCTGTGACATCTTTTATATATTATATTCTTCTATTTTAATGTAATTTTAAAGGTTGAT
>high_amp|unique-read-0011140_70605
ACACCACACACACACACACACACCACCCACACACACACAAGATCGGAAGAGCGTCGTGTAGGGAAAGAGTGTGAATCTCGTG
>high_amp|unique-read-0011166_70612
GAATGCTATATAAGAAAAGAGGATTTAATAATTCTCTTTAAAATTAAAAAAGAAAGAAAGAAAGAAAGAACTAGTTTTGATTGTATTGTCGAGAAACATTCACAACTATTGTAATAAAAGAGCGAAAATT
>high_amp|unique-read-0011325_70626
ACACGAGATTCACACTCTTTCCCTACACGACGCTCTTCCGATCTATAATATTTAAATATATAATATTTTATATAATATATTTAAATTATATAAATGTCAGAAAAATTAACATTTATTGAAAAACCTATGGGTGTTAAAAAACCTTGT
>high_amp|unique-read-0011679_70649
CTTTTACAGAGGTAATTATTATGGCAATCATTATTATTATTGTTATTATTATTGTTATTATTATAGATCGGAAGAGCGTCGTGTAGGGAAAGAGTGTGAATCTCGTGGTG
>high_amp|unique-read-0011870_70668
GAAGAAACCCAAAACAAAAAACCAAAAGAAAAAACCAAAAAACAAAAAATTACCAAAAAAAAAAAGAAAAAAAAA
>high_amp|unique-read-0012057_70678
AGATCTACACGAGATTCACACTCTTTCCCTACATGACGCTCTTCCGATCTGACCGCTTCGACCGGATGCTCGCCATCGCCGCCGCCGCCGCCACCGCCTCCACCGCCAC
>high_amp|unique-read-0012139_70686
AGGTTTAACGGCGAACACGAAGCACAGCACTCACAACCACACACACACACACACACGCACACGCACAATCCGGAG
>high_amp|unique-read-0012121_70687
AAGCACGGTACGGACGTACTTGTTCCAGCGGTCAAAGGGGATGAGCGCCTGGCGCAGCTGGTAGTCCACCTCGATCACGCGCGCCGCGTACCTGCGGTGTGTGTGTGTGTGCGTGTGTGTGTGGGATCGGAAGAGCGTCGTGTAGGGAAAG
>high_amp|unique-read-0012164_70692
AACCTGCAGCACACACACACCACACAGGCCATAGCCCACGACGGAGTGAGTGAGTGAGCGAGTGAGTGAGTGAGTGAGTGAGTGAGTGAGTGAGTGAGTTAGATGAGTGAGTGAGTGAGTGAGCGAGTGAGTGAGTTAGTGAGTGAGTG
>high_amp|unique-read-0012221_70693
CTTTTTTGCCGCTCTCCATTGCAGAATACTCTTGCTTTTTTACTTTTCTTTTCTTTTTTTCCTTTTTTTCTAGATTTTTTTTTGTTGTGTTTGTTGGTTTGTTTGTGTTTGTTTGTTAGAATGATTGTGTCTGTTAGTTAGATCGGAAGA
>high_amp|unique-read-0012230_70694
ACAGATAGGTGTCACTGCATTCCTGAGCAGGCAGGACTGAATCAGGACGATGGTAGAGTGGGGCTGGGGATGGGCCACAGGCCAGCTTCAGGATCCACATTCAGGACAGGCGCAGCAGGTCTGTTAGATCTGAAGAGCGTCGTGGAGGGAA
>high_amp|unique-read-0012276_70698
GCATATTTCCAACCTCCTGGGTGGTGCTAATGGCGCTCGAGCGCGGGCCAGCATCTAGGAGGGGGAAGGAGGGGGAGGAGGGAAGGAGGCCTATAGGGAGGGCATCGTGGAGCTGGCTT
>high_amp|unique-read-0012371_70707
TATATAAAAAATTTTATAAATAAAAAATTATATAAATATTTTATATTTTAAAAATATAAAAACATGACAACAAAACAAAAAATTACAACAATTAAATTAGATGAAACTTTCAACCCTAAAGAAATAAAATTTGGA
>high_amp|unique-read-0012411_70709
TTTTTATTTTTTATTAATTTTTTTTTTTTAATTATTTTTTTTTTTTATTGATATTTAGTAGATTGAGATTTTTTCGATATTCTAAGTTTTTCCGTTCTTTTTTCTTTTCTGTTGTTGTACTCAATTTTGAATTAATTTAGTTTTATATTG
>high_amp|unique-read-0012676_70736
CACGAGATTCACACTCTTTCCCTCACGACGCTCTTCCTATCTGTTGTACTCTGTTTGTGTTATTACTCATTGTAATTTGTTTTTAAATTTTATTATTTATTTAATTTTATTGTTTTATTAATTAGTTTA
>high_amp|unique-read-0012808_70741
ACACGAGATTCACACTCTTTCCCTACACGACGCCTTCCGATCTCCCTTGTCGCCGCAGAAAAGAAAAAAGAAGAAAGAAAAGAAAAGAAATACA
>high_amp|unique-read-0013016_70752
AGAAGAAGAACAAGAACAAGACCAAAGACAAGAACAAGAACAAGAACAACAAGAACACGAACAAAAACAACAAGGACAATAACAACAAAGATCGGAAGGCGTCGTGTAGGGAAAGAGTGTGAATCTCGTGGA
>high_amp|unique-read-0013082_70753
GCGGAGGCGGAGCGGAAAGGGCGGAAGCACCGGAAGAAGGAGAAGGAGGAGGAGGAGAGATCGGAAGAGCGTCGTGTAGGGAAAGAGTGTGAATCTCGT
>high_amp|unique-read-0013090_70754
GATATAATAGAGTTTCTACCATCGCTATCAAATAATCTTGCTAAAATAACATTTAAATAAACTGAAAATATATTACATATTTTTATAATTTTATAAATATATTAAGA
>high_amp|unique-read-0013150_70756
TCTTCTCTCGCTCCCACATCTTGCACTGAAGGGATGCTGAAGTCTTCGCAGACTGCTCCTCTCTCACCTCTGATACTCCCTCCCAGCCAGGCTTTTCTGACCCTGGGCCTTTGTACATGTGGTTCCCGCTTACTGGAAAGCTCTTATCCTT
>high_amp|unique-read-0013260_70761
AAAAGAAAAAAGAAAAAAGAAAAAAGAAAAAAGAAAAAAGAAAAAAGAAAAAAAGAAAGAAAGAAAAGAAAGGAGATCGGAAGAGCGTCGTGTAGGGAAAGAGTGTGAATCTC
>high_amp|unique-read-0013242_70764
ACGAGATTCACACTTTCCCTACACGACGCTCTTCAGATCTCTACCAAAATATTTTGTAATTTTATCTGATTGAGACATAAATAAAAAGAAAGAAAAAAGAAAAGAAAAGAATTCTATTATTAAG
>high_amp|unique-read-0013240_70768
GAATTTATGGAGAATAATAATAAAAAAAAATAAAAAAAAATAAAAAAATTAAAATTATTGACGCTTTTAAATAAATTAACAAATGTAAAAGATCGGAAGAGCGTCGTGTAGGGAAAGAGTGTGAATCTCGT
>high_amp|unique-read-0013288_70770
CTTTTTTGCCGCTCTCCATTGCAGAATACTCTTGCTTTTTTACTTTTCTTTTCTTTTTTTCCTTTTTTTCTAGATTTTTTATTGTTGTGTTTGTTGGTTTGTTTGTGTTTGTTTGTTAGAATGATTGTGTCTGTTAGTT
>high_amp|unique-read-0013403_70771
TATATACCTTGATCCGAAAAAAAAAAGTGGAGATTTTCGAAAAAAAAAATTTAAAAAAAATGAAAAAAATAAAAATTTGAAAAAAAACAAAAAAG
>high_amp|unique-read-0013339_70772
ACCAGTATTTTCCTTGCATTGTGAACATTTGCTTCTCACTCGTAATGCTAGTGGTGTTGGTGGACGAAGGTGTCAATGGCATGGACGCAGACGAAGAAGAGGAAGAAGAAGAAGAAGAAAGGTTTTCTGTTTTGATTATTTTTAAATATG
>high_amp|unique-read-0013519_70782
CTTGATTACATTGCCCATGTTTTTTTATTTAATTTTTAATTTTTAATGGGTATATAGTAGGTATATATATTTTTATATATATGCTTTCTATTACATGTTAGATCGGAAGAGCGTCGTATAGGGAAAGAGTGTGAATCTCGTGTATATA
>high_amp|unique-read-0013472_70785
TCCGATCTTGAATGCTATATAAGAAAAGAGAATTTAATAATTCTCTTTAAAATTAAAAAAGAAAGAAAGAAAGAAAGAACTAGTTTTGATTGTATTGTCGAGAAACATTCACAACTACTGTAATAAAAGAGCGAAAATT
>high_amp|unique-read-0013584_70788
CACGAGATTCACACTCTTTTCCTACACGACGCTCTTCCGATCTCGGCACATTCGCGATCAAGAAGATCGTGGACATCAAGGTTTAACGGCGAACACGAAGCACAGCACTCACAACCACACACACACACACACGCACACGCACAATCCGGAG
>high_amp|unique-read-0013618_70792
AAAAGAAAAAAAAAAGAAAAGAAAAGAAAAAAAAGAAAATAAAAAAAGAAAAGAAAAAAAGAAAAAAGAGAAGAAAAAAGAAAATAAAAAAGAAAAAGAAAAAAAAGAAAAAAAAAAGAAAAAGAAAAATAAAAAAAAAAAAAAAAAAGAA
>high_amp|unique-read-0013808_70799
AAACAACAGGTTATTGTATTTACTATTTTTATTTTTATTTTTATTTAAATTTCAAGAATGCAGTCTTGAAGTTGTTAATTATCTAAATGTAGCGCTTGGTTTTGCTGCGCTAGAAATTAAGAGGCGCGACTCATGTAGTTTTGATTTAGCT
>high_amp|unique-read-0013853_70806
CTTTTACTTCTTCTTTGTACTGCTCTTCTTCTACTTCTTCTTCTTCTTGTTCTTCTTGTTCATTTTCAGCAACAGAAG
>high_amp|unique-read-0014010_70817
CTACACGACGCTCTTCCGATCTCGGCACATTCGCGATCAAGAAGATCGTGGACATCAAGGTTTAACGGCGAACACGAAGCACAGCACTCACAACCACACACACACACACACACGCACACGCACAATCCGGAG
>high_amp|unique-read-0014127_70826
TGGTAGGGTGTTAGGGTGTTAGGGTGTTAGGGTGTTAGAGAGTTAGGGTGTTAGTGTGTTAGGGTGTTAGGGTGTTAGGGTGTTAGGGTGTTAGGGTGTTAGG
>high_amp|unique-read-0014130_70827
TTTTTCTTTTTTTTTTTTTTTTTTAAATTTTTTTTTTTTTTATTTTTTGTCTTTTCAATTAATTTTTTTTTTTTTTTAAAAAAAA
>high_amp|unique-read-0014131_70828
CACGACGCTCTTCCGATCTAGTTAGCTGCTGCTGCTGCTGCTGCTGTTGATGCTGATGCTGATGCTGATGATGCTGTTGATGCTGATGGTGCTGATGCTGATGATGCTGTTGATGCTGA
>high_amp|unique-read-0014200_70835
TATTGGCGCTCGAGCGCGGGCCAGCATCTCGGAGGGGGAAGGAGGGGGAGGAGGGAAGGAGGCCTATAGGGAGGGCATCGTGGAGCTGGCTT
>high_amp|unique-read-0014275_70842
CTTTTTTGCCGCTCTCCATTGCAGAATACTCTTGCTTTTTTACTTTTCTTTTCTTTTTTTCCTTTTTTTCTAGGTTTTTTTTTTGTTGTGTTTGTTGGTTTGTTTGTGTTTGTTTGTTAGAATGATTGTGTCTGTTAGTT
>high_amp|unique-read-0014435_70848
TCCGAAAAAAAAAAAAGTGGAGATTTTCGAAAAAAAAAATTTAAAAAAAATGAAAAAAATAAAAATTTGAAAAAAAACAAAAAAG
>high_amp|unique-read-0014508_70852
TTCCGATCTTGAATGCTATATAAGAAAAGAGAATTTAATAATTCTCTTTAAAATTAAAAAAGAAAGAAAGAAAGAAAGAACTAGTTTTGATTGTATTGTCGAGAAACATTCACAACTATTGTAATAAAAGAGCGAAAATT
>high_amp|unique-read-0014552_70855
TAGATACCTTGATCCGAAAAAAAAAAAAGTGGAGATTTTCGAAAAAAAAAATTTAAAAAAAATGAAAAAAATAAAAATTTGAAAAAAAACAAAAAAG
>high_amp|unique-read-0014613_70858
TCCCTAATTTGCTTAACCAAAATTCAACCACTGGGGTTAACCAAAAACCAACCCCTTCTTCTTCTTCTTCTTCTTCTTCTTCTTCTTCGGATATTAAAGAAAGTAAAAAAGAAAATCCTTTTTTATTGCCTGACTGGATAAACCAATC
>high_amp|unique-read-0014600_70859
ATCTCCCTAATTTGCTTAACCAATATTCAACCACTGGGGTTAACCAAAAACCAACCCCTTCTTCTTCTTCTTCTTCTTCTTCTTCTTCTTCGGATATTAAAGAAAGTAAAAAAGAAAATCCTTTTTTATTGCCTGACTGGATAAACCAATC
>high_amp|unique-read-0014651_70861
ATCTCCCTAATTTGCTTAACCAAAATTCAACCTCTGGGGTTAACCAAAAACAAACCCCTTCTTCTTCTTCTTCTTCTTCTTATTCTTCTTCGGATATTAAAGAAAGTAAAAAAGAAAATCCTTTTTTATTGCCTGACTGGATAAACCAATC
>high_amp|unique-read-0014634_70863
TATATACACGAGATTCACACTCTTTCCCTCACGACGCTCTTCCGATCTCCCTTGTCGCCGCAGAAAAGAAAAAAGAAGAAAGAAAAGAAAAGAAATACA
>high_amp|unique-read-0014682_70866
TGTTCATGTTCATGTTTATGTTCTTCTTCTACGTCTTCTTCGTCTTCTTGTTCTTCTTGTTCTTGTTCTTGTTCTTGTTCTTCTTATTTTCGTTCAGATCGGAAGAGCGTCTTGTA
>high_amp|unique-read-0014764_70870
TACACGACGCTCTTCCGATCTGAGGAAGGTGGGAGAGAGATGGAGTTGTAGAGGGAGAGCGGGAGAGGGAATAATAAAGGCATAGAGAGAGATTGAGGTCTAGAGAGAGAGAGAGAGAGAGAAGGGAGATATGGAGAGAGAGAGAGAGTG
>high_amp|unique-read-0014768_70871
CACGAGATTCACACTCTTTCCCTACACGACGCTCTTCCGATCTGAACAAGAAGAAGAAAAAGAAAAAGAAGAAGAACAAGAAGAAGAAAAAGAACAAGAAGAAGAACGAGAGGA
>high_amp|unique-read-0014854_70878
TACTTAGCACCATCCTGAAAATAGAGAAAACAACACGTCAAAAAATATGAAAGGAAACTTTTCTTTAAAAGAATTAATTATAGGACTTGAAATATTTACCATGTCAAGGGTTACAGAAAGTGTAATAATAATAATAATAATCAGAAGAAGA
>high_amp|unique-read-0014784_70879
ACAAACAGAAAAAACCAAAAAAACGAAAATATTGAATTTTAAAACAACATAAATATACACAAAAGGAAAAATAAAAAAGATAATAAGACCGAAGAGAATCGAAAAAGTAAAAAAATAAAAAAAAAAAAAAAAAAAAAAAAAAAAAAAAAAA
>high_amp|unique-read-0014941_70884
AACCTGCAGCACACACACACCACACAGGCCATAGCCCACGACGGAGTGAGTGAGTGAGCGAGTGAGTGAGTGAGTGAGTGAGTGAGTGAGTGAGTGAGTTAGATGAGTGAGTGAGTGAGTGAGAGAGTGAGTGAGTTAGTGAGTGAGTGGG
>high_amp|unique-read-0014949_70886
CCAGTCTGCAACTTGTTTTTGGTCAACCGGGTATTCGGTTCCATCGCAAAGCGGGATGGTGGCAACTGGCGGCGAGTCGCTTTGCGGCTCAACGCTCTCCCCCTCCTCTCCCTTCCCTTCCCTTCCCTTCAGATCGGAAGAGCGTCGTGTA
>high_amp|unique-read-0014906_70889
CTGTTTTTGACATTTTACTATTTATATTATATAAAATATTATATTTTTAAATATATATTTTATATAATATTATTTCTATTGTTTGTTTTATTGTTGTGAAGATCGGAAGAGCGTCGTGTAGGGAAAGAGTGTGAATCTCG
>high_amp|unique-read-0014891_70890
CACGAGATTCACACTCTTTCCCTAACGACGCTCTTCCGATCTCATTCATTCATTCATTCGTTCATTCATACATACATGCAT
>high_amp|unique-read-0014990_70897
TTTTTTATTAAATTTATTAATATTAATTTTAAAAAATAAGATTATTAAAAAATAAGTTTAAAATATAAAGATATAAAAGATTTAGAGCGTAAATTAGCAAGTGATTTAGTTTATTATGCGATAATTTATAGCAATAAAGAG
>high_amp|unique-read-0015023_70900
CTCTCTCTCTCTCTCCATATCTCCCTTCTCTCTCTCTCTCTCTCTCTAGACCTCAATCTCTCTCTATGCCTTTATTATTC
>high_amp|unique-read-0015061_70911
TTCTTTTTCTTTTCTTTTTTTCTTTTTCTTTTTCTTTTTCTTTTCTTTTTTTTCTTTTTCTTTTTTCTTTTCTTTTTTCTTTTCTTTTTTCTTTTTTTCTTTTCTTTTTTTATTTTCTTTTTTTTCTTTTCTTTTCTTTTTTCTTTCTTTT
>high_amp|unique-read-0015076_70913
ACACGACGCTCTTCCGATCTTGAATGCTATATAATAAAAGAGAATTTAATAATTCTCTTTAAAATTAAAAAAGAAAGAAAGAAAGAAAGAACTAGTTTTGATTGTATTGTCGAGAAACATTCACAACTATTGTAATAAAAGAGCGAAAATT
>high_amp|unique-read-0015100_70914
TCTTTGGATATATATTCATTTGTTATGGAGTGTGTTATTTTATCCAAAAGATAACTTCATTTCACTCCCCTTTCAGGCTTTTGCATCTGTTGTCAACATGAGATTAATTTGCAGATTTCTTGTTTGTCTTATATGTGATTTTTCTTTTTTT
>high_amp|unique-read-0015175_70918
GCCTACACCCACAAAGCACATGTACGCACGACACACACACACACACACACACACACACACACACACACACACACACACACACACACACACACAACACAAAAAGCAAAAAAAAACAAAAAAAACCAACACACCCCCA
>high_amp|unique-read-0015209_70920
GATTCGATTGGTGCTCTCGACAACGCTTTTTGTTTTCTTTTCTTTTTTTTTTTTTTGCTGCGAGATCGGAAGAGCGTCGTGGAGGGAAAGAGT
>high_amp|unique-read-0015237_70923
TCTACTCGAGATTCACACTCTTTCTCTACACGACGCTCTTCCGATCTCTTGGCTGCTTGTTGCGCTGGAACGCGCTCAGCTTGTCTTGATTCTTGAACAACCCGACTCTCTCTCTCTCTCTCTCTCTCTCTGCAT
>high_amp|unique-read-0015249_70926
CTTCTGTTGCTGAAAATGAACAAGAAGAACAAGAAGAAGAAGAAGTAGAAGAAGAGCAGTACAAAGAAGAAGTAAAAGAAGAAGGAGGAGAAATTGGTGAGAGATCGGAAGAGCGTCGTGTAGGGAAAGAGTGTGAATCTCGTG
>high_amp|unique-read-0015253_70927
CACGAGATTCACACTCGTTCCCTACACCACGCTCTTCCGATCTGTAGTAGTAGTAGTAATAGGCGTAGTACTGGTTGTGCTAGTTGTTGTTGGTGTTGTTGTTGTTGTTGTTGACGTCGTGGTAGAAGTCGACGTAGTCGAGGT
>high_amp|unique-read-0015304_70929
TCTATCTATCTATCTATATATATATATATATATTAGGACATTTAAGAAATATGTGCAATCATAAAGCATATATGATACGTTCTAATTTATTAAATTATGATAAAATATATCGGAAGAGCGTCGTGTA
>high_amp|unique-read-0015398_70935
TGTTAGGGTGTTAGGGTGTTAGGGTGTTAGGGTGTTAGAGTGTTAGGGTGTTAGGGTGTTAGGGTGTTAGGGTGTTAGGGT
>high_amp|unique-read-0015412_70940
ATATATAAACGATATTAAAAATCTTTCCCTACACGACGCTCTTCCGATCTACCAACGGTTCTCCGCGTGAGGCCAGAAAACAAAAGTATAAAGAAAAACAACAGATAAACAAGAAAAAAAACAAAAAAATAAATG
>high_amp|unique-read-0015464_70944
CCAGTCTTCAACTTGTTTTTGGTCAACCGGGTATTCGGTTCCATAGCAAAGCGGGATGGTGGCAACTGGCGGCGAGTCGCTTTGCGGCTCAACGCTCTCCCCCTCCTCTCCCTTCCCTTCCCTTCCCTTCAGATCGGAAGAGCGTCGTGTA
>high_amp|unique-read-0015548_70948
CTTTTTTGCCGCTCTCCTTTGCAGAATACTCTTGCTTTTTTACTTTTCTTTTCTTTTTTTCCTTTTTTTCTAGATTTTTTTTTGTTGTGTTTGTTGGTTTGTTTGTGTTTGTTTGTTAGAATGATTGTGTCTGTTAGTTAGATCGGAAGAG
>high_amp|unique-read-0015551_70949
CACGAGATTCACACTCTTTCCCTACACAACGCTCTTCCGATCTGGAGCTGGTGATTGGGGAGGAGGTGGAGGTGGAGGTGGAGGTGGAGGTGGAGGTGGAG
>high_amp|unique-read-0015779_70967
TGTTAGGGTGTTAGGGTGTTAGGGTGTTAGGGTGTTAGAGTGTTAGGGTGTTAGGGTGTTAGGGTGTTAGGGTGTTAGGGTGTTAGGGTGTTAGGGTGTTAGTGTGTTAGGGAGATAGGAAGA
>high_amp|unique-read-0015805_70976
ACCAGTATTTTCCTTGCATTGTGAGCATTTGCTTCTCACTCGTAATGCTAGTGGTGTTGGTGGACGAAGGTGTCAATGGCATGGACGCAGACGAAGAAGAAGAAGAAGAAGAAGAAGAAAGGTTTTCTGTTTTGATTATTTTTAAATATG
>high_amp|unique-read-0015869_70978
TGTATTTCTTTTCTTTTCTTTCTTCTTTTTTCTTTTCTGCGGCGACAAGGGAGATCGGAAGAGCGTCGTGTGGGAAGAGTGTGAATCTCGT
>high_amp|unique-read-0015842_70981
TACACGACGCTCTTCCGATCTGGCTCCTCGTATTCCTCTTCCTCCTCTTCTTCGTCCTCTTCCTCGTATTCTTCTTCCTCCTGTTCGTACTCGTCCTGCGGCACCAGCGACAGTGCGCGTCGGCCACCGAGATTCGGCTCCATCCGCTCGA
>high_amp|unique-read-0015888_70988
CTGCTTTTGACATTTTACTATTTATATTATATAAAATATTATATTTTTAAATATATATTTTATATAATATTATATC
>high_amp|unique-read-0015889_70989
ATCGATTTTATCACTAATTTTGTTATTTTTATTTTATTATTATTATTGTCCTGCTATAAATCTTATTATGATTATGATTATGATGATTATTATTATAGATCGGAAGAGCGTCGTGTAGGGAAAGAGTGTGAATCTCGTGTAAAAAAAA
>high_amp|unique-read-0015937_70992
GGTGTAAAAAACGTAAACAAATAGTATATATATATTCTCTATTATATTATTATATTATATTGATTGAGTGACTTAACCTGTACCTAAAGATCGGAAGAGCGTC
>high_amp|unique-read-0015969_70996
CTTTTACAGAGGTAATTATTATGGCAATCATTATTATTATTGTTATTATTATTGTTATTATTATAGATCGGAAGAGCGTCGTGTAGGGAAAGAGTGTGAATCTCGTGG
>high_amp|unique-read-0015971_70997
TGTTAGGGTGTTAGGGTGTTAGGGTGTTAGGGTGTTAGAGTGTTAGGGTGTTAGGGTGTTAGGGTGTTAGGGTGTTAGGGTGTTAGGGTGTTAGGGTGTTAGGGTGTTAGGGAGATCGGAAGAGCGTCGTGTAGGGA
>high_amp|unique-read-0016055_71000
TGCGATCTGATCACTGTTGGCGGTAAGACTTTGGCGCACAGACAGGCCAGCAAAGAAGAAAGACAGACAGAATGGCAGAGTGGCACACACACACACACACACACAC
>high_amp|unique-read-0015978_71002
TTTTTTTATTATTTTTTTTTTTTTTTTTCTTTTTCTTTCTTCATTTCTTTCTTTCGTTCATTCGTTCTTTCTTTCTTCTTTTTTTTTTTTTTTTATCGATTTTCTTCTCTTGCTGA
>high_amp|unique-read-0015990_71005
TGTGATATATGTGTGCTTGTGCGTGTGTGCAGCCTGTGTGTGTTGTTTGTCTGTGTGTGTGGTGTGTGTGTAGATCGGAAGAGCGAC
>high_amp|unique-read-0016009_71006
TGTTAGGGTGTTAGGGTGTTAGGGTGTTAGGGTGTTAGAGTGTTAGGGTGTTAGGGTGTTAGGGTGTTAGGGTGTTAGTGTGTTAGTGTGTTAGTGTGTTAG
>high_amp|unique-read-0016039_71010
CTTTTACAGAGGTAATTATTATGGCAATCATTATTATTATTGTTATTACTATTGTTATTATTATAGATCGGAAGAGCGTCGTGTAGGGAAAGAGTGTGAATCTCGTGTTT
>high_amp|unique-read-0016100_71014
CACACAGACACAGACACACAGGCACACAGACACACAGACACAAGATCGGAAGAGCGTCGTGTAGGGAAAGAGTGTGAATCTCGTG
>high_amp|unique-read-0016081_71016
AAATGATTATAAGCCGAAGATTTCGGATTAACACGAAGGGGAATAAAGTAGATCGGAAGAGCGTCGTAAAAAAAAAAAAAAAAAAAAA
>high_amp|unique-read-0016370_71035
ATCGATTTTATCACTAATTTTGTTATTTTTATTTTATTATTATTATTGTCCTGCTATAAATCTTATTATGATTATGATTATGATGATTATTATTATAGATCGGAAGAGCGTCGTGTAGGGAAAGAGTGTGAATCTCGTGTGTATA
>high_amp|unique-read-0016453_71039
CAAAAAACAATAAAAAAAAATAAAAAAAAAAAATTAATAAACATATAAAACAACATAAAAGAACAGAATAGAGTAGTGAAAGAAAATAAATATAATCTAGA
>high_amp|unique-read-0016455_71040
NGTGCCTTTCCCCCAGATTTTCACATGGATCTCACCTTTTCTCCTTCAGTTCTCTGCTAAGGGCAATTAATCTTTTCCAGAAAATCTTGTCTACAATTGCATCTCTCTTCTCTCAATACTCCCTCCACACACAATTACTCTTCTCCCT
>high_amp|unique-read-0016555_71041
TACACGACGCTCTTCCGATCTAGAGTAAGTATAGTAAGTATATTAAAAATATATATATAAATTTAAAAATTTTTGAAAATAATGAAAATATAAGATATATGA
>high_amp|unique-read-0016538_71044
GATCTGATCACTGTTGGCGGTAAGACTTTGGCGCACAGACAGGCCAGCAAAGAAGAAAGACAGACAGAATGGCAGAGTGGCACACACACACACACACACACACAC
>high_amp|unique-read-0016521_71048
CTACACGACGCTCTTCCGATCTGTAGTAGTAGTAGTAGTAGTAGTAGTAGTAGTAGTAGTAGTAGTAGTAGTAGTAGTAGTAGTAGTAGTAGTAGT
>high_amp|unique-read-0016534_71049
TACTTAGCACCATCCTGAAAATAGAGAAAACAACACGTCAAAAAATATGAAAGGAAACTTTTCTTTAAAAGAATTAATTATAGGACTTAAAATATTTACCATGTCAAGGGTTACATAAAGTGTAATAATAATAATAATAATCAGAAGAAGA
>high_amp|unique-read-0016684_71055
ACACGACGCTCTTCCGATCTTGAATGCTATATAAGAAAAGAGAATTTAATAATTCTCTTTAAAATTAAAAAAGAAAGAAAGAAAGAAAGAAGTAGTTTTGATTGTATTGTCGAGAAACATTCACAACTATTGTAATAAAAGAGCGAAAATT
>high_amp|unique-read-0016638_71057
CAGGCATGAGCCCCCGCGTCCGGCCCGAAATAAGATCGGAAGAGCGTCGTGTAGAGAAAGAGTGTGAAGCTCGTGGGT
>high_amp|unique-read-0016713_71059
CGAGATTCACACTCTCTCCCTCCACGACGCTCTTCCGACCTAGCGCCACCGCCACCACCGCCACCGCCACCGACGCCACCAGCACCATCTGCAGCGCCAGA
>high_amp|unique-read-0016873_71068
ATGCTATGGTATGCTATGGTATGCTATGGTATGCTATGGTATGCTATGGTATGCTATGGTATGCTATGGTAGATC
>high_amp|unique-read-0016891_71070
GCCAGACCGGAAGAACTTGCACACGCGCGCACTCCTTCCCGACGACGCCTGCTCTGGCGCCTCTTCTTCCTCCTCCTCCTCCTCCTACTCCTCCTTTTCCTCCTCCTAGG
>high_amp|unique-read-0016932_71073
ATCTCCCTAATTTGCCTAACCAACATTCAACCACTGGGGTTAACCAAAAACCAACCCCTTCTTCTTCTTCTTCTTCTTCCTCTTCTTCTTCGGATATTAAAGAAAGTAAAAAAGAAAATCCTTTTTTATTGCCTGACTGGATAAACCAATC
>high_amp|unique-read-0016989_71083
TACACGACGCTCTTCCGATCTACAAAACAGAGACTTCACAAAGCGCGCAGAGGTGTGTGTTTTGCTTTAAATTCTTCTTTCTTCTTCCTTCTTCTTTAAATTCTTCTTCTTCTTCTTCTTCTTCCTTCTTCTTCTTCTCCTT
>high_amp|unique-read-0016992_71084
ACCTCGTGTGGGAGTCCCCGCGCTTTGGGGGTGGGGCCGAGCCGTCCCTTCGCCCCACCAGGCAGCTCCTCCACCCTGTGATGAGCGTGCCCCCCACCCGGCCTCATCCAGGGCCGACGAGGGAGGGGCTGACGATGTGGACCTCCCTAGG
>high_amp|unique-read-0016993_71085
CTTTTACAGAGGTAATTATTATGGCAATCATTATTATTATTGTTATTACTATTGTTATTATTATAGATCGGAAGAGCGTCGTGTAGGGAAAGAGTGTGAATCTCGTGGT
>high_amp|unique-read-0017088_71093
AACCTGCAGCACACACACACCACACAGGCCATAGCCCACGACGGAGTGAGTGAGTGAGCGAGTGAGTGAGTGAGTGAGTGAGTGAGTGCGTGAGTGAGTTAGATGAGTGAGTGAGTGAGTGAGTGAGTGAGTGAGTTAGTGAGTGAGT
>high_amp|unique-read-0017179_71100
CTACACGACGCTCTTCCGATCTGTAGTAGTAGTAGTAATAGTCGTAGTACTGGTTGTGATAGTTGTTGTTGGTGTTGTTGTTGTTGTTGTTGACGTCGTGGTAGAAGTCGACGTAGTCGAGGT
>high_amp|unique-read-0017269_71110
CCTCTTCCTCCTCCTCCTCTTCCTCCCCCTCCTTCTTGTCCTCCTCCTTCTTGTCCTCCTCCTCCTTCTTCTCCTCCTCCTTTCTAGATCGTAAGAGCGAC
>high_amp|unique-read-0017314_71116
ACACTATATAAACATAAAAGAAACAAAAAAAAAAAACAAAACATAAAAAAAAAAAACAAAAATAAAAAACAAAAAGAAATAGCAACATCTACGAAAAGAGAAAGAATCTCAATATCATCTAAAT
>high_amp|unique-read-0017390_71119
ACCACGAGATTCACACTCTTTCCCTACACGACGCTCTTCCGATCTTGTGTGTGTGTGTGTGCATGCGTGTGTGTGTGTGTGTGTGACAGTGCGCAGGTCGTGCAAGGCTAC
>high_amp|unique-read-0017426_71126
TGTTAGGGTGTTAGGGTGTTAGGGTGTTAGGGTGTTGGAGTGTTAGGGTGTTAGGGTGTTAGGGTGTTAGGGTGTTAGGGTGTTAGGGTGTTAGGGAGATCGGAAGATCGTCATATAGGAAAAGAGTCTGAAA
>high_amp|unique-read-0017428_71127
GCCGTCGTTGAGCGTTACTAAGAAGAAGACGAAGAAGAAGACGAAGAAGACGAGGCGGAAGACGAAGATCGGAAGAGCGTCGTGTAGGGAAAGAGTGTGAATCTCGTGTATATAT
>high_amp|unique-read-0017469_71129
AGGTTTTTCCTTTTTTTGGAATTATTTAATTTATGTTATTTTTAATTTTTTTTTTTTTTTTAAATTTTTTTGTTTTTGGGTTGGTT
>high_amp|unique-read-0017632_71135
ACGAGATTCACACTCTTTCCGTACACGAAGCTCTTCCGATCTATTTTATCATAATGTAATAAATTAGAACGTATCATATATGCTTTATGATTGCACATATTTCTTAAATGTCCTAATATATATATATATATATAGATAGATAGTTAGT
>high_amp|unique-read-0017668_71139
TGTTAGGGTGTTAGGGTGTTAGGGTGTTAGGGTGTTAGAGTGTTAGGGTGTTAGGGTGTTAGGGTGTTAGGGTGTTAGGGTGTTAGGGTGTTAG
>high_amp|unique-read-0017677_71140
CTACACGACGCTCTTCCGATCTGAGGAAGGTGGGAGAGAGATGGAGTTGTAGAGGGAGAGCGGGAGAGGGAATAATAAAGGCATAGAGAGAGATTGAGGTCTAGAGAGAGAGAGAGAGAGAAGGGAGATATGGAGAGAGAGAGAGAGAG
>high_amp|unique-read-0017742_71142
GGTTAGGGTTAGGGTTAGGGTTAGGGTTAGGGTTAGGGTTAGGGTTAGGGTTAGGGTTAGAGACCGGAGGAGCGTCGTGTAGGGAAAGAGTGTGAATCTCGT
>high_amp|unique-read-0017858_71151
AACCTGCAGCACACACACACCACACAGGCCATAGCCCACGAGGGAGTGAGTGAGTGAGCGAGTGAGTGAGTGAGTGAGTGAGTGAGTGAGTGAGTGAGTTAGATGAGTGAGTGAGTGAGTGAGTGAGTGAGTGAGTTAGTGAGTGAGTGGG
>high_amp|unique-read-0017912_71155
GATTCGATTGGTGCTCTCGACAACGCTTTTTGTTTTCTTTTCTTTTTTTTTTTTTTGCTGCTAGCTCGGAGGAGCGTCGTGTAGGGAAAGAGTGTGAATCTCGTGTATATCACGGTGG
>high_amp|unique-read-0017927_71159
AAGCACGGTACGGGCGTACTTGTTCCAGCGGTCAAAGTGGATGAGCGCCTGGCGCAGCTGGTAGTCCACCTCGATCACGCGCGCCGCGTACCTGCGGTGTGTGTGTGTGTGCGTGTGTGTGTGGGATCGGAAGAGCGTCGTGTAGGGAAAG
>high_amp|unique-read-0018139_71166
ATGACAGATACAGATAGCTGTAAGTGTGTGTGTGTGTGTGTAGATCGGAAGAGCGTCGTGTAGAAAGAGTGTGAATCTCG
>high_amp|unique-read-0018148_71168
TAGAAGAAGGAGAAGAAGGAAAAGAAGGAGAAGAAGAAAAAGAAATACCTTTTGATTTTAAAAAATCTTTAATTAAATATGGGTTCGATAAAAATTTAGTAAATGATTGGATAGATTTAAGGGTAAAGATCGGAAGAGCGTCGTGTAGGGA
>high_amp|unique-read-0018099_71169
TACACGACGCTCTTCCGATCTAGAGTAAGTATAGTAAGTATATTAAAAATATATATATAAATTTAAAAATTTCTGAAAATAATGAAAATATAAGATATATGA
>high_amp|unique-read-0018105_71171
AAAACCTCCATTACGACTACCACTATTGTTATTCTTGCCATTGTCGTCATTGTTTTTCTTATTTTTATTATAATTATTATAATTATTATGATTATCGTTATTATTATTATTATTTTCATAGTAATAAGAATAATACTTCTTATTATTAACA
>high_amp|unique-read-0018168_71173
TACACGACGCTCTTCCGATCTGAAGGGAAGGGAAGGGAAGGGAGAGGAGGGGGAGAGCGTTGAGCCGCAAAGCGACTCGCCGCCAGTTGCCACCACCCCGCTTTGCGATGGAACCGAATACCCGGTTGACCTAAAACAAGTTGAAGACTGG
>high_amp|unique-read-0018186_71174
AAAATAACAAAGAAAGAAAGAAAGAAAGAACTAGTTTTGATTGTATTGTCGAGAAACATTCACAACTATTGTAATAAAAGAGCGAAAATT
>high_amp|unique-read-0018169_71175
GATGAAATTCAATTAATATTAATCGAACTACTTTATTATACTATTTTTCTTATTTTATTCTTTTTAATTCTTTTATTTTTTTCATCTTATAACTTAATTTATTTTACTCTTTCATACTCTTTCATACTCAATCATCC
>high_amp|unique-read-0018254_71179
AAGCACGGTACGGACGTACTTGTTCCAGCGGTCAAAGTGGATGAGCGCCTGGCGCAGCTGGTAGTCCACCTCGATCACGCGCGCCGCGTACCTGCGGTGTGTGTGTGTGTGCGTGTGTGTGTGGGATCGGAAGAACGTCGTGTAGGGAAAG
>high_amp|unique-read-0018404_71186
TGTTAGGGTGTTAGGGTGTTAGGGTGTTAGGGTGTTAGAGTGTTAGGGTGTTAGGGTGTTAGGGTGTTAGGGTGTTAGGGTGTTAGGGTGTTAGGGTGTTAGGGTGTTAGGGAGATCGGAAGAGCGTCTTGTA
>high_amp|unique-read-0018426_71188
TATATATACACGAGATTCACACTCTTTCCTTACACGACGCTCTTCCGATCTTTGTAAACTGTATAGGCACTAAAACAATACTTCCAATATAAACAAAACCAAAAAACCCCAAAAAACCATATAAATAAGGGCGTTGACGAAAG
>high_amp|unique-read-0018428_71189
CCAGTCTACAACTTGTTTTTGGTCAACCGGGTATTCGGTTCCATCGCAAAGCGGGATGGTGGCAACTGGCGGCGAGTCGCTTTGCGGCTCAACGCTCTCCCCCTCCTCTCCCTTCCCTTCCCTTCCCTTCAGATCGGAAGAGCGTCGTGTA
>high_amp|unique-read-0018483_71195
TGTTCATGTTCATGTCTATGTTCTTCTTCTTCGTCTTCTTCGTCTTCTTGTTCTTCTTGTTCTTGTTCTTGTTCTTGTCCTTCTTATTTTCGTTCAGATCGGAAGAGCGTCGTGTAGGGAAA
>high_amp|unique-read-0018495_71200
ATTTAAAAAAAAAAAAAAAGAAAGAAAGAAAAGAAAAGAAAAAAAAGTTGCATGCTTACGCCACCTGTATTTTTGTGGCAAAAATTGCA
>high_amp|unique-read-0018626_71210
AGAATTTTTAATGTTCAATTTTTTTAAAAATTTTTGTTTTTTTTATTTTTTTTTTTACAAAATTCATTTCTAAATAA
>high_amp|unique-read-0018663_71216
CCTACACGACGCTCTTCCGATCTTTTGTCGTTTCCAAGCACCGTGGCAAGCACTGGCAGCAGCAGGTCGACGCTGTATCGGGCCGATGACGACGACGATGACGACGACGACGACGA
>high_amp|unique-read-0018806_71223
CTATTTAAAAAGTCATCATTTGAAAAAGTAAAGCAACAAAATAAAATACACACACACAAACACACAAACACACACACACACACACAAGATCGGAAGAGAGTC
>high_amp|unique-read-0019103_71244
ATCGATTTTATCACTAATTTTGTTATTTTTATTTTATTATTATTATTGTCCTGCTATAAATCTTATTATGATTATGATTATGATGATTATTATTATAGATCGGAAGAGCGTCGTGTAGGGAAAGAGTGTGAATCTCGTGTAGATCT
>high_amp|unique-read-0019165_71248
TTTTTTTTTTTTTTGTTTTATTTTTTTTATTTTCACGAGATTCACACTCTTTCCCTACACGACGCTCTTCCGATCTCTCTTTCGTATGAAGCATAATCTCACGCATAATTGTGCTCTTACCACAGCTGGTACCAGACACAAACAATGAGAT
>high_amp|unique-read-0019218_71256
AGTGGAATTATTTTATCTCACACTTTTTTGTTTTTTGATTTTATATATTTTGTGTGTATATATACATATGTAGAGAGATATGTCTATATCAAGTGGTAGTTACATATATACATACATACGTAGATAAATGGATACATACTTATATTGTAA
>high_amp|unique-read-0019310_71261
AGGCACGGTACGGACGTACTTGTTCCAGCGGTCAAAGTGGATGAGCGCCTGGCGCAGCTGGTAGTCCACCTCGATCACGCGCGCCGCGTACCTGCGGTGTGTGTGTGTGTGCGTGTGTGTGTGGGATCGGACGAGCGTCGTGTAGGGAAAG
>high_amp|unique-read-0019329_71266
CTTTTTTGCCGCTCTCCATTGCAGAATACTCTTGCTTTTTTACTTTTCTTTTCTTTTTTTCCTTTTTTTCTAGATTTTTTTTGTTGTGTTTGTTGGTTTGTTTGTGTTTGTTTGTTAGAATGATTGTGTCTGTTAGTTAGATCGGAAGAGC
>high_amp|unique-read-0019333_71267
ATGCTATGGTATGCTATGGTATGCTATGGTATGCTATGGTATGCTATGGTATGCTATGGTATGCTATGGTAGATCGGAATAGCGTCGTGTAGGGAAAGATTGTTAATAT
>high_amp|unique-read-0019645_71286
CTCTCTCTCTCTCTCTCCATATCCCCCTTCTCTCTCTCTCTCTCTCTCTAGACCTCAATCTCTCTCTATGCCTTTATTATTCCCTCTCCCGCTCTCCCTCTACAACTCCATCTCTCTCCCACCTTCCTCAGATCGGA
>high_amp|unique-read-0019653_71288
AAGCACGGTACGGACGTACTTGTTCCAGCGGTCAAAGTGGATGAGCGCCTGGCGCAGCTGGTAGTCCACCTCGATCACGCGCGCCGCGTACCTGCGGTGTGTGTGTGTGTGCGTGTGTGTGTGGGATCGGAAGAGCGTCGTGTAGGGAAA
>high_amp|unique-read-0019836_71296
GTCGCTCTTCCGATCTGAATAACTATAGAGAGAGAGAGAGAGAGAGAGAGGTAAATAGAGATATTAGTGCCATATACGTGTGCATGAGAGTGTATTTTTCTTTTCCTCTTAACC
>high_amp|unique-read-0019860_71299
AATTTTCGCTCTTTTATTACAGTAGTTGTGAATGTTTCTCGACAATACAATCAAAACTAGTTCTTTCTTTCTTTCTTTCTTTTTTAATTTTAAAGAGAATTATTAAATTCTCTTTTCTTATATAGCATTCAAGATCGGAAGAGCGTCGTGT
>high_amp|unique-read-0019905_71305
TTTCCCCCAGGATAGCTGGAGCTTTTACAGTTTTATCAGGTAAAGCTAATGATTAGAGGTTCCGGAGTTGAAACAACTTTGACCTATTCTCAAACTTTAAATAGGTAAGATGCCCTCGGATTCTTAACTGACCCAGGGCCTCGAATGGAAG
>high_amp|unique-read-0019918_71307
CTTTTTTGCCGCTCTCCATTGCAGAATACTCTTGCTTTTTTACTTTTCTTTTCTTTTTTTCCTTTTTTTCTAGGTTTTTTTTTGTTGTGTTTGTTGGTTTGTTTGTGTTTGTTTGTTAGAATGATTGTGTCTGTTAGTT
>high_amp|unique-read-0020010_71310
ACACGAGATTCACACTCTTTCCTTACCGACGCTCTTCCGATCTCACTAAAACAATACTTCCAATATAAACAAAACCAAAAAACCCCAAAAAACCATATAAATAAGG
>high_amp|unique-read-0020023_71314
AAACGAGATTCACACTCTTTCCCTACATGACGCTCTTCCGATCTACCAACGGTTCTCCGCGTGAGGCCAGAAAACAAAAGTATAAAGAAAAACAACAGATAAACAAGAAAAAAAACAAAAAAATAAATG
>high_amp|unique-read-0019997_71316
ACAAAACGAAAAAACAAAACGAAAAAACAAAACCAAAAACAAAACGAAAAAACAAAACGAAAAAACAAAACGAAAAAACAAAACGAAAAAACAAAACCAAAAAACAAAACGAA
>high_amp|unique-read-0020076_71319
GAATTTATGGAGAATAATAATAAAAAAAAATAAAAAAAAATAAAAAAATTAAAATTATTGACGCTTTTAAATAAATTAACAAATGTAAAAGATCGGAAGAGCGTCGTGTAGGGAAAGAGTGTGAATCTCGTGGAGA
>high_amp|unique-read-0020108_71320
CTGTGTTTCTTTAGGTTTTCTTTTCTTTTTCTTTCTTTTTTTGTAGATCGGAAGAGCGTCGTGTAGAGAAAGAGTGTGAATCTCGTG
>high_amp|unique-read-0020168_71326
TGTTAGGGTGTTAGGGTGTTAGGGTGTTAGGGTGTTAGAGTGTTAGGGTGTTAGGGTGTTAGGGTGTTAGGGTGTTAGGGTGTTAGGGTGTTAGGGTGTTAGGGTGTTAGGGAGATCGGAAGAGCGTCGTTA
>high_amp|unique-read-0020219_71330
GCTTAATTTTTCTTTTTTTTTTTTTTGGCTTTTTTTCTTATTCTATTTTCCCCCACGACTGGTTTAGAAATTATACATTC
>high_amp|unique-read-0020242_71332
AAAAACGAGTCTAGTGTAATTGATAGCATAATGTCGGCTTTTGATATTGGTAGTTACATAGATCACCATATTGTTTTTACTGTAATTCCATTTTTATTTTTATTCTTTTATTTTTTTAATCAAATATATTATTTTTTGACATTAATTATTT
>high_amp|unique-read-0020447_71354
TGTTAGGGTGTTAGGGTGTTAGGGTGTTAGGGTGTTAGAGTGTTAGGGTGTTAGGGTGTTAGGGTGTTAGGGTGTTAGGGTGTTAGGGAGATAGGCAGAGAG
>high_amp|unique-read-0020663_71370
ACACGAGATTCACACTCTTTCCCGACACGACCCTCTTCCGATCTCACTAAAACAATACTTCCAATATAAACAAAACCAAAAAACCCCAAAAAACCATATAAATAAGG
>high_amp|unique-read-0020612_71372
AGGCTACAGCATGACTTGGGGCGGTCAATTTGAAAACCAACAACGCTCTGTCAAACGTCTCAAAGTGATTGTGCCACTATCGCTTATGCTGATTTTCTTTGTGTTATTTACAGCTTTCAGGTCCGTGTTAAAAAAAAAAAAAAAAAAAAAA
>high_amp|unique-read-0020735_71378
AACAACACGAGATTCACACTCTATACCTACACGACGCTCTTCCGATCTCACTAAAACAATACTTCCAATATAAACAAAACCAAAAAACCCCAAAAAACCATATAAATAAGG
>high_amp|unique-read-0020796_71385
TTGTTGTTACCTTTGTTTTTTTTGTTTTTGGTTTTGTTTTTCAGATCGGAAGAGCGTCGTGTAGAGAAAGAGTGTGAATCTCGTGTAGATCT
>high_amp|unique-read-0020938_71391
CACGAGATTCACACTCTTTCCCTACACGACGCTCTTCCGATCTTGTATGTGTGTGTGTGTGCGTGAGAGAGAGCGTGTATGCGTGTGTG
>high_amp|unique-read-0020879_71393
ATTGCTCTCATAAGTAATTTTTTTATATTGTTTTATTATTATTTTTTATTTTTGTTTTTGAGTAGCTTCTTGTTCAGCTTGAATAGATCGGAAGAGCGTCGTATAGGGAAAGAGTGTGAATCTCGTGT
>high_amp|unique-read-0021016_71405
ATCTTTATGTAAAATATGTTGTTAATTTTTTAAAGAATTTATTATATTTGTTATTTTTTTTCAAGGTGTTATTTGTTT
>high_amp|unique-read-0021152_71410
CCTAATTTGCTTAACCAAAATTCAACCACTGGGGTTAACCAAAAACCAACCCCTTCTTCTTCTTCTTCTTCTTCTTCTTCTTCTTCGGATATTAAAGAAAGTAAAAAAGAAAATCCTTTTTTATTGCCTGACTGGATAAACCAATC
>high_amp|unique-read-0021109_71412
ATCGATTTTATCACTAATTTTGTTATTTTTATTTTATTATTATTATTGTCCTGCTATAAATCTTATTATGATTATGATTATGATGATTATTATTATAGATCGGAAGTGCGTCGTGTAGGGAAAGAGTGTGAATCTCGTGTTTATGTA
>high_amp|unique-read-0021187_71416
CACGAGATTCACACTCTTTCCTACACGACGCTCTTCCGATCTCCACCACCACCACCATCACCACCACCACCACCATC
>high_amp|unique-read-0021190_71417
TTTGTGGGGCCGCCTCCTGTGGTGTGGGGGGGGGGGGGGGACAACTCCAATACACTGTAGCCAAAGACACCTTCCTAAAATCTGAGTGCTTCCATGTCTGACTGAG
>high_amp|unique-read-0021225_71426
TTTTTATTTATTTTTTTTTTTTTTTTTTTTTTGACCCGTCCGCATTTACTTCCCAAACTTCAATTGAATTTATATATGAACTATTGGCAGGAGTGCCCATAAACAATATAGACGTGGCAGG
>high_amp|unique-read-0021454_71441
TATTTCCAACCTCCTGGGTGGTGCTAATGGCGCTCGCGCGCGGGCCAGCATCTAGGAGGGGGAAGGAGGGGGAGGAGGGAAGGAGGCCTATAGGGAGGGCATCGTGGAGCTGGCTT
>high_amp|unique-read-0021566_71448
TGTTTTTTTTTTTTTTTTTTTTTTATTTTTTTATAAAATAATTTTTTTATTTATTTTTAGTGCTCTGATATCTAGTGTTGATTATTTCTCTTTCGCTTTAATAGGATGTTG
>high_amp|unique-read-0021593_71451
TGTTAGGGTGTTAGGGTGTTAGGGTGTTAGGGTGTTAGAGTGTTAGGGTGTTAGGGTGTTAGTGTGTTAGGGAGTTAG
>high_amp|unique-read-0021650_71454
TGTTAGGGTGTTAGGGTGTTAGGGTGTTAGGGTGTTAGAGTGTTAGGGTGTTAGGGTGTTAGGGAGTTAGGGTGTTAGGG
>high_amp|unique-read-0021634_71457
CTTTTTTGCCGCTCTCCATTGCAGAATACTCTTGCTTTTTTACTTTTCTTTTCTTTTTTTCCTTTTTTTCTAGGTTTTTTTTTGTTGTGTTTGTTGGTTTGTTTGTGTTTGTTTGTT
>high_amp|unique-read-0021662_71458
GATTCGATTGGTGCTCTCGACAACGCTTTTTGTTTTCTTTTCTTTTTTTTTTTTTTGCTGCTAGATCGGAAGAGCGTCGTGTAGGGAAATAGTGTGAATC
>high_amp|unique-read-0021850_71469
TATCTACACGAGATTCACACTCTTTCCCTACATGACGCTCTTCCGATCTACCAACGGTTCTCCGCGTGAGGCCAGAAAACAAAAGTATAAAGAAAAACAACAGATAAACAAGAAAAAAAACAAAAAAATAAATG
>high_amp|unique-read-0021853_71471
GGGTGGTGCTAATGGCGCTCGAGCGCGGGCCAGCATCTAGGAGGGGGAAGGAGGGGGAGGAGGGAAGGAGGCCTATAGGGAGGGCATCGTGGAGCTGGCTT
>high_amp|unique-read-0022054_71485
AACCACGAGATTCACACTCTTTCCATACACGACTCTCTTCCGATCTTATGAAAGGATATTGATTATGGCAGAACAAGATATGGTGATGGAAGACAAGCCT
>high_amp|unique-read-0022098_71487
AAACAACAGGTTATTGTATTTACTATTTTTATTTTTATTTTTATTTAAATTTCAAGAATGCAGTCTTGAAGTTGTTAATTATCTAAATGTAGCGCTTTGTTTTGCTGCGCTAGAAATTAAGAGGCGCGACTCATGTAGTTTTGATTTAACT
>high_amp|unique-read-0022120_71489
ACACGACGCTCTTCCGATCTGATCACTGTTGGCGGTAAGACTTTGGCGCACAGACAGGCCAGCAAAGAAGAAAGACAGACAGAATGGCAGAGTGGCACACACACACACACACACACAC
>high_amp|unique-read-0022236_71503
AAAAGAAAAAAAAAAGAAAAGAAAAGAAAAAAAAGAAAATAAAAAAAGAAAAGAAAAAAAGAAAAAAGAAAAGAAAAAAGAAAAGAAAAAAGAAAAAGAAAAAAAAGAAAAGAAAAAGAAAAAGAAAAAGAAAAAAAGAAAAGAAAAAGAA
>high_amp|unique-read-0022247_71504
TAGCTATTAAAAAAAAATAATAAAAATAAACAAAAATAACAATATAATAAGAAATATTACCAATATAACATAAAAAAA
>high_amp|unique-read-0022261_71506
TCCTGGGTGGTGCTATTGGCGCTCGAGCGCGGGCCAGCATCTAGGAGGGGGAAGGAGGGGGAGGAGGGAAGGAGGCCTATAGGGAGGGCATCGTGGAGCTGGCTT
>high_amp|unique-read-0022298_71509
ATCGATTTTATCACTAATTTTGTTATTTTTATTTTATTATTATTATTGTCCTGCTATAAATCTTATTATGATTATGATTATGATGATTATTATTATAGATCGGAAGAGCGTCGTGTAGGGAAAGAGTGTGAATCTCGTGTAGAT
>high_amp|unique-read-0022347_71516
TGTTAGGGTGTTAGGGTGTTAGGGTGTTAGGGTGTTAGAGTGTTAGGGTGTTAGGGTGTTAGGGTGTTAGGGTGTTAGGGTGTTAGGGT
>high_amp|unique-read-0022377_71520
CTTTTACAGAGGTAATTATTATGGCAATCATTATTATTATTGTTATTATTATTGTTATTATTATAGATCGGAAGAGCGTCGTGTAGGGAAAGAGTGTGAATCTCGTGTAGA
>high_amp|unique-read-0022461_71523
TAGAAGAAGGAGAAGAAGGAAAAGAAGGAGAAGAAGAAAAAGAAATACCTTTTGATTTTAAAAAATCTTTAATTAAATATGGGTTTGATATAAATTTAGTAAATGATTGGATAGATTTAAGGGTAAAGATCGGAAGAGCGTCGTGTAGGGA
>high_amp|unique-read-0022437_71525
AGAGAGAGAGAGACAGAGAGACAGACAGACAGAGAGAGCGACAGAGACAGAGAGAGACCTTGACGATGGGGCACCAGCGCGAGAGACTGAACTCGGGGTTGAGATCGGAAGAGCGCGTGTAGGGAAAGAGTGTGAATCTCGTGTAGATAT
>high_amp|unique-read-0022699_71545
TTTGATCTACACGAGATTCACACTCTTTCCCTACACGACGCTCTTCCGATCTTGTGTGTGTGTGTGTGTGTTTGTGTGTTTGTGTGTGTGTGTATTTTATTTTGTTGCTTTACTTTTTCAAATGATGACTTTTTAAATAG
>high_amp|unique-read-0022882_71556
ATCGATTTTATCACTAATTTTGTTATTTTTATTTTATTATTATTATTGTCCTGCTATAAATCTTATTATGATTATGATTATGATGATTATTATTATAGATCGGAAGAGCGTCGTGTAGGGAAAGAGTGTGAAACTCGTGTAAAT
>high_amp|unique-read-0022964_71559
ATAGCAGCAACAACAACAACGACAACAACAACAACAACTACAACAAAGAAAACACACACACACAAAACATTTTTCACTTTGCAACAGATCGGAAGAGCGTCGTG
>high_amp|unique-read-0023038_71569
ACACGACGCTCTTCCGATCTTGAATGCTATATAAGAAAAGAGAATTTAACAATTCTCTTTAAAATTAAAAAGGAAAGAAAGAAAGAAAGAACTAGTTTTGATTGTATTGTCGAGAAACATTCACAACTATTGTAATAAAAGAGCGAAAATT
>high_amp|unique-read-0023156_71575
CTCTCTCTCTCTCTCTCCATATCCCCCTTCTCTCTCTCTCTCTCTCTCTAGACCTCAATCTCTCTCTATGCCTTTATTATTCCCTCTCCCGCTCTCCCTCTACAACTCCATCTCTCTCCCACCTAC
>high_amp|unique-read-0023166_71577
TACTAGATATTCACTATATTTACATTCTTTACGTTCTTGAATCTATTCAGATTTTTTTGTAGGTTTTTCTTTTTTGTTTTTTGATTGTTTTTATAAATTTTGTGTTATTTTTTTTTATTATTTTTATTTTTTTTTTCTTTTTT
>high_amp|unique-read-0023217_71581
TCCGATCTCTCCGTTTACCCAAGTTACCTTCACTCGCGCAAAGAGAGAGAGAGAGAGTAAAAGAGATACATGCAGAGAG
>high_amp|unique-read-0023235_71582
CATAGATTTATCACTACATGATTTATATTGATTTAAAAAAAAAAAAAAAAAAAAAATTGAAATAATTAAAAACGAAAA
>high_amp|unique-read-0023359_71588
CTTTTTTGCCGCCCTCCATTGCAGAATACTCTTGCTTTTTTACTTTTCTTTTCTTTTTTTCCTTTTTTTCTAGATTTTTTTTTTGTTGTGTTTGTTGGTTTGTTTGTGTTTGTTTGTTAGAATGATTGTGTCTGTTAGTT
>high_amp|unique-read-0023331_71590
AAGCACGGTACGGACGTACTTGTTCCAGCGGTCAAAGTGGATGAGCGCCTGGCGCAGCTGGTAGTCCACCTCGATCACGCGCGCCGGGTACCTGCGGTGTGTGTGTGTGTGCGTGTGTGTGTGGGATCGGAAGAGCGTCGTGTAGGGAAAG
>high_amp|unique-read-0023369_71591
TTTTTTCTACACGAGATTCACACTCTTTCCCTACACGACGCTCTTCCGATCTTGTGTGTGTGTGTGTGTGTTTGTGTGTTTGTGTGTGTGTGTATTTTATTTTGTTGCTTTACTTTTTCAAATGATGACTTTTTAAATAG
>high_amp|unique-read-0023407_71594
AAAAGAAAAAAGAAAAAAGAAAAAAGAAAAAAGAAAAAAGAAAAAAAGAAAGAAAGAAAAGAAAGGAGATCGGAAGAGCAACGTGTAGGGAAAGAGTGTGAATCTCGTGTATATA
>high_amp|unique-read-0023488_71599
ATTTGACATACTCCTGTAACACGAACCAAAAAAACAAACTGAAAAACGCACATATCAATACAGAACTGAAGAGAAACATTTAGAAAAACATTTAGAAAAACGTGTACAACTAATAATTAAAAAAATAATTAAAAAAAAAA
>high_amp|unique-read-0023542_71601
TCAACACGAGATTCACACTCTTTCCCTACACGCGCTCTTCCGATCTTCTACATTATAATCTTTGTATTTACTTTTCATAATATCATTATCTATTTTTTGTTGATTATCTTTTAACTCTACTGA
>high_amp|unique-read-0023543_71602
TGTTAGGGTGTTAGGGTGTTAGGGTGTTAGGGTGTTAGAGTGTTAGGGTGTTAGGGTGTTAGGGTGTTAGGGTGTTAGGGTGTTAGGGTGTTAGGGTGTTAGGGTGTTAGGGAGATCGGAAGAGCGTC
>high_amp|unique-read-0023554_71607
AAGCACGGTACGGACGTACTTGTTCCAGCGGTCAAAGTGGATGAGCGCCTGGCGCAGCTGGTAGTCCACCTCGATCACGCGCGCCGCGTCCCTGCGGTGTGTGTGTGTGTGCGTGTGTGTGTGGGATCGGAAGAGCGTCGTGTAGGGAAAG
>high_amp|unique-read-0023566_71608
ATCGATTTTATCACTAATTTTGTTATTTTTATTTTATTATTATTATTGTCCTGCTATAAATCTTATTATGATTATGATTATGATGATTATTATTATAGATCGGAAGAGCGTCGTGTAGGGAAAGAGTGTGAATCTCGTGTATATAAA
>high_amp|unique-read-0023743_71612
TCTATATATAATAAGAAAGCAAACAAACAAAAACAAAAAAAAAAAATTAACGACTATGAAAACTAACAAACAAAC
>high_amp|unique-read-0023754_71617
ATTGGCAATCAATGAGCAACCACTTATGCCAGACCAGTAGACTAAAACTCATTGTTTCCTTTCTTTCATTCATTCCACCAATTTAAAAAAAAAAAAAAAAAACCTTAATACTGATTAACTACAATGTGCCAAACACCAATATAAGT
>high_amp|unique-read-0023793_71620
CCTGGCCTGAAATAGATGGTAAACGGGCCGGTAACAGCGTTCGCGTTACACAACCGTTAGCTAGAGAAGAAAAGAAAAGAGAAGAGAATAAAGAATACAAGGCGCAAGCGACCCTTCCGGATTGGTTGCCACAATAGCCGTGGGAGATCG
>high_amp|unique-read-0023814_71621
AAGCACGGTACGGACGTACTTGTTCCAGCGGTCAAAGTGGATGAGCGCCTGGCGCAGCTGGTAGTCCACCTCGATCACGCGCGCCGCGTACCTGCGGTGTGTGTGTGTGTGCGTGTGTGTGTGAGATCGGAAGAGCGACGAGTAGGGAAA
>high_amp|unique-read-0023915_71630
TATTTTATTAATTTTTATCTTGTTTTATTTTTTGATTTATTTTTTATTATTATTTAAATTGATATTTTTTTTTATGATTGGAATTTCAGATTT
>high_amp|unique-read-0023964_71633
TCTTTACCTACACGACGCTCTTCCGATCTAGAAAGAAAGAAAGAAAGAAAGAAAGAAAGAAAGAAAGAAAGAAAGAAAGAAAGAAAGAAAGAAAGAAAGAAAGAAAGAAAGAAAGAAAGAAAGAAAGAAAGAAAGAAAGAAAGAA
>high_amp|unique-read-0023954_71635
GCAGGTGGGAGCAAGCCTTTGAAAATCAATGCTGAGCTTTTGATTTTTAATTTAAATTTAATCAAACATCATCCTCTGG
>high_amp|unique-read-0024310_71660
ACGAGATTCACACTCTTTCCCTACACGACGCTCTTCCGATCTTTTACATTTGTTAATTTATTTAAAAGCGTCAATAATTTTAATTTTTTTTATTTTTTTTTACTTTTTTTTATTATTATTCTCCATAAATTC
>high_amp|unique-read-0024311_71661
GGTTTTTCTTTTTTTTTTTTGGTTTGCAAAATTTTTGGAACTTTATTTTTTATTTTGAAATTTTTGGTTTCGGTTATTTTTTTAAAATTTTTGGTTGTTTGTTTTTTTT
>high_amp|unique-read-0024336_71664
CTACACGACGCTCTTCCGATCTTGTGTGTGTGTGTGTGTGTGTGTGTGTGTGTGTGTGTGTGTGTGTGTGTGTGTGTGTGTGTGTGTG
>high_amp|unique-read-0024359_71671
ATCTCCCTAATGTGCTTAACCAAAATTCAACCACTGGGGTTAACCAAAAACCAACCCCTTCTTCTTCTTCTTCTTCTTCTTCTTCTTCTTCGGATATTAAAGAAAGTAAAAAAGAAAATCCTTTTTTATTGCCTGACTGGATAAACCAATC
>high_amp|unique-read-0024380_71672
ATTCTAATCCTCCTGTTCAGTGGCAACTAGGCAATTACAATTTCATTGCTCTTAAGTGATGGAAACAATGATGTTATCATTCAAGTAAAAAATTTAACAGCATCAATTTACAAGTCCCTTAGAGCACA
>high_amp|unique-read-0024422_71674
AAAAGTAAATTATTAAACAATTAAATAAATAGAAAAATGAAAAAAATGATTATTGGAATGATTGCCAGATCGGAAGAGCGTCGTGTAGGGAAAGAGTGTGAATCTAAAAAAAAAAAAAAAAAAAAAA
>high_amp|unique-read-0024465_71675
TCCCTACACGACGCTCTTCCGATCTCTTTGACTTTTTTTTTAAGAATAAAATAAAAAATTATAAGGAAAATAAAAAATTATGGAAACAAAAAAAAATTACTTTAACACATTAAACGAATTAGAT
>high_amp|unique-read-0024501_71676
TTAATTTGACAGGTGTTCTTTATGAAAGAGAGAAATTTGGACATAGAAGTATGCATTAAAGGAAGACTGTGAAGAGACAAAAGGAGAAGATGGCCATCTAAAGCCAAGGTGAAAGGCCTATGACAGATCCTTCCCTCACAGCTCTCAGAAG
>high_amp|unique-read-0024484_71679
GTTGGTTTTTCGTTTTTTTATTAATTTTTATTTATTTTTGGTTTTTTTTTTTAAAACCAGCCGCTTGAGATAAAGGTTATTGGCGACAAAGGTTATCATCAATTTTCAGTAGAAGTAGAAAGCGACACCGAAGCGGAACTTCCCGTAAAAG
>high_amp|unique-read-0024485_71680
CAGTGACGTCATGAAGTCAGGGTCCTTAGCAAGCGCCTCCAACCGCGAAAAGTCGTAGCAAAGCGGCGGGACCTGCGAGGAGGGGGGCAAGAAAAAAAAACAGAAAAAACAGAAACCCAAAAGAAAAAAGAAATGTCGTGAGGTTCCTTAT
>high_amp|unique-read-0024543_71681
ATATGTGGAAACAATGCCTTAACTGGTACTTAAAAAATAAAAATAAATAATGACATATACACAAATTTTAAATATTCTTGATACTAATAATAATAAAAAATTGATATTATATA
>high_amp|unique-read-0024664_71687
TACCAACGGTTCTCCGCGTGAGGCCAGAAAACAAAAGTATAAAGAAAAACAACAGATAAACAAGAAAAAAAACAAAAAAATAAATG
>high_amp|unique-read-0024889_71703
ACACGACGCTCTTGCGATCTGATCTCTGTTGGCGGTAAGACTTTGGCGCACAGACAGGCCAGCAAAGAAGAAAGACAGAGAGAATGGCAGAGTGGCACACACACACACACACACACAC
>high_amp|unique-read-0024959_71708
GCAAAAAATTTTAAAAAAAAAATAAAAAAAAATTTAAATAAAAAAAAAGTAAAAACCCAAAAAAAAAAAAAAAAAAAAAAAAGAAAA
>high_amp|unique-read-0025056_71711
TCCCTACACGACGCTCTTCCGATCTATTCAAGCTGAACAAGAAGCTACTCAAAAACAAAAATAAAAAATAATAATAAAACAATATAAAAAAATTACTTATGAGAACAAT
>high_amp|unique-read-0025017_71717
CTACATGACGCTCTTCCGATCTGAGGAAGGTGGGAGAGAGATGGAGTTGTAGAGGGAGAGCGGGAGAGGGAATAATAAAGGCATAGAGAGAGATTGAGGTCTAGAGAGAGAGAGAGAGAGAGAAGGGAGATATGGAGAGAGAGAGAGGGAG
>high_amp|unique-read-0025137_71722
TTCCGATCTAGCTACCACACCTCTTCCCTTAATTCTTATAAATAAATTAATTATACGGAAACACATACACCGGGTGCAGTGTCTCATGCCTGTAATCACAACACTTTGGGAGGCTGAGGCAGGCA
>high_amp|unique-read-0025118_71725
CTCCACCTCCACCTCCACCTCCACCTCCACCTCCACCTCCTCCCCAATCACCAGCTCCAGATCGGAAGAGCGTCGTG
>high_amp|unique-read-0025206_71727
TTAAAACATAAGGTCATCAATAACGGCTAATTGCATATTTTAACAGGTAATCTTCTGAATAGGCCTTAAAACTTAGGGGCGACCTTTAGAAAAAAATTAAAAAAAAAAAAAAAAACAACAACAAAAAACGAAAAACCTACTTGAAGGAAAA
>high_amp|unique-read-0025190_71735
ACGCACGGTACGGACGTACTTGTTCCAGCGGTCAAAGTGGATGAGCGCCTGGCGCAGCTGGTAGTCCACCTCGATCAAGCGCGCCGCGTACCTGCGGTGTGTGTGTGTGTGCGTGTGTGTGTGGGATCGTAAGAGCGTCGTGTAGGGAAAG
>high_amp|unique-read-0025372_71745
TCTCTCTCTCTATCTCTCCTCCTCTCTCTCTCTCTTTATCTCTCTCTCTCTCTCTCTCTCTATATATATATAAAAAGAGACTATTATAGAAAAATATTTAAAATATATTATATAAAAAT
>high_amp|unique-read-0025472_71755
GCTTAATTGTTCTTTTTTTTTTTTTTGGCTTTTTTTATTATTATATTTTCCCCCACTACTGGTTTAGAAATTATACATTCTACTGCCTACTGCATTTTTTCAGCTTTTACTCTTAAATTTTACCACGCATATTTAACTAACCAAAGACTGA
>high_amp|unique-read-0025531_71758
AGCTGCAACAACGTAGCCGAAAACACAAAACAAAACAAAACAAAAACTAAAAAAATATGTTACCACTAAACCTCAGCCTCAGATCGGAAGAGCGTCGTGTAGAGAAAGAGTGTGAATCTCGTGTTT
>high_amp|unique-read-0025667_71765
TTTTTTGTTTGTTTGTTTGTTTGTTTGTTTGTTTGTTTGTTTGTTTGTTTGTTTGTTTTTTTGTTTGTTGTGGTTGTTGTTGTGTGTTGTTGTCGTCTCTGTTCATTCAAGATCGGA
>high_amp|unique-read-0025699_71769
CTCTTAGGATAAATATTCATTAGTTATGGAGTGTGTTATTTTATCCAAAAGATAACTTCATTTCTCTCCCCTTTCAGGCTTTTGCATCTGTTGTCAACATGAGATTTATTTGCAGATTCCTTGTTTGTCTTATTTGTGATTTTTTTTTTTT
>high_amp|unique-read-0025774_71774
CGTGTGTGTGCGTGCGTGCGTGTGTGTGTGTATAGATCGGAAGAACGTCGTGTAGGGAAAGAGTGTGAATCTCGTGGTG
>high_amp|unique-read-0025887_71784
ATCTCCCTAATTTGCTTAACCAAAATTCAACCACTGGGGTTAACCAAAAACCAACCCCTTCTTCTTCTTCTTCTTCTTCTTCTTCTTCTTCGGATATTAAAGAAAGTAAAAAAGAAAATCCTTTTTTATTGCCTGACTGGATAAACCGATC
>high_amp|unique-read-0025895_71785
ATGCTATGGTATGCTATGGTATGCTATGGTATGCTATGGTATGCTATGGTATGCTATGGTATGCTATGGTAGATCGGAAGAGCGTCGTGTAGG
>high_amp|unique-read-0025959_71788
TGTTCATGTTCATGTTTATGTTCTTCTTCTTCGTCTTCTTCGTCTTCTTGTTCTTCTTGTTCTTGTTCTTGTTCTTGTTCTTCTTATTTTCGTTCAGATCGGAAGAGCGTCGTGTAGAGAAAGAGTGTGAATCTCGTG
>high_amp|unique-read-0000192_71818
GCCGAGGCATATCCCAATGCTGAGGGCATGAGTCGGCGTATGTCCGAGGGTCGATACTGGCAAGGCCTCCAACAGCAGCAACAGCAGCAGCAACAACAAGAGCAGCCGGGAGGGACTGGGTTCACTTCGCCATATCAAAGGCACAGTCTTG
>high_amp|unique-read-0000620_72051
TTGGTATATCTCTTCTAATTAAAATAAGATTATCTTACAACTTATGAAATGAAGATCTGGCATAATAGACTCAGAATGTGATGAAAATTTTTTCATTAAGTGCTAAGATATCCTGCAAGGCATGGCATTTTATCTCAAGTCTCTAATAACA
>high_amp|unique-read-0000647_72067
GACGCTCTTCCGATCTTTCCTCTAACTTCACTCAAGCAGAAATGATAGAAGATAATTCGAAACCATGACTGCATTTGTCAAGAAAGAAATGGGTTAATGTCAAGAAGCCACTGACCCTTTTGAATTTCAGTATCTAAATGGCTATTGTTCC
>high_amp|unique-read-0000692_72075
TGTGCATGTGTGTGACTGTGAGTGAGTGTGCACGTGTGTGTCCTCGTGTGTGCATGTGTGTGACTGCACGTGTGTGCCTGTGCTCGCGTGTGTGCGTGTGCATGATTATGTGTGCGGATATGCACGTGTGTGCGTGTACACTCGTGTGTGC
>high_amp|unique-read-0000735_72113
GATGGGTTACGGGTTCAGTTAGGATGAGGAGGAGCTCCCCAGCCTGGCCTTCCTCTTGGGCCTTCACCACAGCCTGCTGCCCTAGGGGCTGCCACAGAGCCCTGTCCCTGCCTCGGGTCTTGTCTGCACTGCAGGCCAGAGGGCCCAGCAA
>high_amp|unique-read-0000775_72143
TGTGTAGTGTGTTATCTGTGTGTGTGGTGTGTATGGTGTGTGTTATCTGTGTGTGTTATCTGTATCTGTGTTTGTGGTATGTGTGGTGTCTGTGGTGTGTGTGTTATCTGTGTGGTGCATGTGTTGTCTGTGTGGTGTGTGTTGTCTGAGA
>high_amp|unique-read-0000833_72172
GTTAATGGGAATGTTATGGCTCAATTTCGGTGCACTGGGGAAGCTTATCAATGGGGCTGCCACTTCCTAGCTACTTGTGGAATTTATCCGTGTTAACGGAGTTCACTCAGGGATATCATGAACATTATAAACTCCATCCTGCCAGGATGAG
>high_amp|unique-read-0000861_72182
TGCCCTCCATACTGTGGGTGGACCTCATCCAATCAGTTAAAATCTTAATAAAACAAACACTAAATTCCCTTGAGCAAGCAGGAATTTTGCTAGCAGACAGCCTTTGGATTTGCACTGCAACATTGGCTCTTCCCTGGGTCATGATAGTCAC
>high_amp|unique-read-0000975_72224
GGCCAATTTCAAGCTACAAGGTGAACCACTGAGCCCAGAGCTGGGAAGAGACGGGCGGCAGCGGCTGGGTAGACGTTAAGCCCCCACTGACGAAGGCCCCATTTACAACTGCACAGTCTTACGATGCTCTGAAAGCAAGATCGGAAGAGCG
>high_amp|unique-read-0001081_72283
AAAAGGGAACCCTCCAACACTGTTGGTGGGAATGTAAATTGGTATAACCACTATGGAAAACAGTATGGAGGTTTCCTCAGAAAACCAAATATAGAACTACTATGCATGATTCAGCAATCCCACTCCTGTGCATATATCTGG
>high_amp|unique-read-0001167_72327
AGCCACCAAGCCTGACCCAAAATAATATTTTTTTATTTGTTCCTTTTGCATGTGATGTATTGTGATATTTTCAATTTCATTTTGTTTTGTTCCATTTCATTCCATATCATTCTGTTTTTCTTTACTTTTAAAAATGCTGTTTA
>high_amp|unique-read-0001189_72345
ACGACGCTCTTCCGATCTTTGGCTGGAATTTCAACTCACCCGTGTGTGTGTGTCTGTGTGTGCGTGTGTGTGTTTAATGGCAGTTGGGAAACGGTGGTGGAAATGGTAAAAATTGCTGACATCGGTTACAGACTTAATGTCAGAAGATTTA
>high_amp|unique-read-0001270_72377
AGGTAGGAGGATCGCCTGAGCCCAGTGGAGGCGGAGGTTGCAGTAAGCTGACATTGCACCACTGCACTCCATCTTGAGCGACAGAGAGAGACCCTATCTCAAAAAATTAAATTAAATTTTTAAAATGCCAGATGAAAAGGAGGTTGGCTGT
>high_amp|unique-read-0001492_72518
AGATTTGAAGCATGAGACAAACTTAATAGATTACACCATTGCTGAAGATGGAGTAAAACAGCCTCCAGAATCTGGGAAGGAAGGCCCCTCAGGCAACAGCCAGTAAGGAAATGGGATCTCAGTCCTACAACCACAAGAAAGTGAATTCTGC
>high_amp|unique-read-0001631_72578
CACCCCTCCCCCTCCTCCAACTGATCCCGTCGGTCCGTTCCCATATTCCCCCCATCAGTTCTAATGTCCCCTCTGTGTCTCCGGCACCTCACACTCACCGCGAACTCGCGGGGTCGGGTACAGCCGCTGCGCCTTCTCCAGGAAGCGGAGC
>high_amp|unique-read-0001661_72587
AAAATCCAAAAGAATTTACAAAAAATACTCCTAGAACTAATAAGTAATTATAGCAAGATTGTGGGATACAAGGTTCTTATACAAAATTCAGTCACTTTCCTACACGGCAGCAGTGAACAAGTGGAATTCAAAATTTAAAACATGATAAACA
>high_amp|unique-read-0001644_72593
TGACATGGAGTGGAGTGGAGTGGAGTGAATTGGAGTGGAGTAGAGAGGAATGGAGTGGAATTAAATGGGATGGAAAGGAATGGCATGGAGTTGAGTGGAATGGAGCGTAGTGGATTGGAGTGTAGTGGAGTGGATTGGAGTGTAGTAGAGT
>high_amp|unique-read-0001718_72631
ATGGTAAAGACACTTAAGATATATTCTTTTAGCAAATGTCAAATATACAGTACAGTATTGTTAATTGCAGTCACTACACTGCACATTAGATCTCCATAATTTATTCATCATATAATTAATGTCTACTTCTACTCCTCTCTGCCAAACCTTT
>high_amp|unique-read-0001724_72636
CCAAAAGTGTGGGAGAGTACAGCCTTCTGCACAGGGTCCATCTGTGGAGGCAGGCTGGGGTGAGCCAGGAACCCCAGCACAAGCTCATGTCCATCACAACCCCACCGGCAGCAGCTGGGTTGAACCAGATCGGAAGAGCGTCGTGTAGGGA
>high_amp|unique-read-0001846_72686
GTGTGAACCGAGGCAGGAAGGGCCGCCGTCGGGGGCTGCCGTCTGCAGCGCCTCCTTCCGGCGGCTCCGGCGCCCAGCCCACCTTGAGGTCATCCTTGAAGGGGTCGGTGTTGGCCGTGCTCATGCGCAGGGCCAGCTCCAGCAGCGCCTC
>high_amp|unique-read-0002080_72798
TCTCTACTTCTCAGGGCCTCTTGGGGACTGCTGGGAGCAGGTGTGAAGTTCCAGTTTATTAACAAGTTAAGTCAGTGTTGCTGTGCATTTTGAGGGGACTAATAGACTGGCCAATCTCAATGAATATAGAGTAGCACTGCACTGGAAAAAT
>high_amp|unique-read-0002295_72886
AAAATGCAAAAAACATAAAATAGATTCACTAAAAATAAAAAGCAATAAATTAAAATGTACTACTAGAGAAAATCACTTACCCACAAAGGAAGACAGTAAGAAAAGGAGAAAAAGAGACAAATTACAAAAACAACTAGAAAATCAGCAACAA
>high_amp|unique-read-0002327_72907
TGTGCTCCCCAGAGACAGGGGAGGGTCAGGAGATCATACAGGGATGACTCCTGGTTTTTTATTGTTGTTGTTTTGTTTTTTTTTCCTTCCTGCTCTTATCTTCTGCTGGGTCTTCGAGGCTGATATCCCAGGAGAAGGGTGGATTTCCTGC
>high_amp|unique-read-0002409_72962
TAAAAATATATGCTATGTAAACAGTTACTTAAATTTGTTATATTATTTAAAGTTGTTATGTTAAATTTGTGTTATTTTTTATTGTTGATTTGTATTTTTCAAATATTGTCTATTCACTTGGTTGAATCATCTCTGAAGGT
>high_amp|unique-read-0002556_73025
CTACACGACGCTCTTCCGATCTAACTCACTTCATGCAAGTTACATGATACTATATAGAAAACCCCAAGGACTCCACACAAAAACTGCTCAAACTAATCAACAAATTCAGCGAAGTAGCAGGATACAAGATTAACATTCAGAAATCAGTTGC
>high_amp|unique-read-0002596_73043
ACATTTGTGCTTTTTTTTGTTTGTTTGTTTTTGTCTTTTTGCCTTTTCTACGGCCACTCCCGTGGCATATGGAAGTTCCCAGGCTATGGGTCTAATCAGAGCTGTAGCCGTCGGCCTATGCCAGAGCCACAGCAACGTAGGATCCGAGCCG
>high_amp|unique-read-0002673_73065
GACGCTCTTCCGATCTCTCTTGCATCCCTATACACTAACAATGAAAGATGATAGAGATAAATTAAGGAAACAATTACATTTACCATTGCACCAAAAAGAATAAAATACCTAGATATAAACCTACCTAAAGAGGCAAAAGATCTGTGCCATG
>high_amp|unique-read-0002863_73175
AATTGTGGCATTTCTTTTGCTGGCCTAATTCCAGTAGAGGCTTCAAGGATCTGTCTATGTCAGCCACAAAATACATTTCTGATTCTGTCTCAAGAATCAGAAAGAAAAGAAAAGAAAAAAGAAAAAAGGGATCAGAAAGAGCTGTACTGTT
>high_amp|unique-read-0003084_73254
GGAAGTCGGCACCCGCTAAGGAGTGTGTAACAACTCACCAACCGAATCCACCGGCCCCGAAAATGGATGACGCTTCAGCCCAATTAGTGATTGCCCATTATTCCTTTGGTAAGGGCGGAAAAACTTGAGAAAGTACAGCCCTTCCGATGTA
>high_amp|unique-read-0003341_73374
CGATCTGACGTTATTACAAATAAAGTTGCTATAAATATTTTGGTAAAAGCTTTTGTGTGAAAATAAATCTTACCTTCTCCAGGATAAATTCTCAGGAGTGAGATTGCTGAGTCATATGATAAATATATATTTTTAACTTTATAATAATCTA
>high_amp|unique-read-0003375_73380
GATCATGGTTCCTTCTGCAGGGAAGGCAGAGAAATGGATAAGGAAGCAGCCCACAGTGTTATTGCTGCTCTCGTGTTTAAATTGGGTTCAAAGGTGTTCATTATGACACTTCATACCCAGGGTGGCCACACATCCCTTGTTTCCAGGACAG
>high_amp|unique-read-0003391_73392
TCTCTTTTTTTCTGTCAATATTTGACATTTAATTTGGAAAAGGGTTTTGAAAGATTGAAACTGAAAGTAAGATATTAACATTTAAATAGATTAAAGTTTTTTGTTCATATGTTAAACACTTCTGAGTTTCTATAATACTCAGTTCATTAGA
>high_amp|unique-read-0003691_73512
TGATCTGTTTTCCATCCAGACTCTGCAAGATAACAAACAGGCTTGGTCAGTTAAGCAAGAAGCTTGGGAAGCAAGAAGAGTTTAACTCTGTTTTCTATAAAAATTAATTTTTCTCAGGACACCAAAGGGATGCGGGTCATCCAAGGCCAGC
>high_amp|unique-read-0003693_73513
CCCTACACGACGCTCTTCCGATCTTTTGAAATCCACCTCAAACACCTCATTAACCAACACTTCACCCTTGGAGACGGATGGACAAGTTATAGATTTTCAGTGTTCTTTTTGGAAGATAACTATTTAGCTTGAGCATCTGTATTGTCATTTG
>high_amp|unique-read-0003756_73541
CAGATGCTTCCACGTTCTGCGGGGCGGCTGCCACAAGAGGCACGAACACTGGTGGCAGATGGAGGGGGAGGGAGCCAGGATAACCATCAACAAACTGGAATTATTGACTGTCTGAGAGGTATCAGGCGGCAGAGAGACCACCTGGAAGAAA
>high_amp|unique-read-0003804_73557
TAACAAAACAACAGCAAATTAATAGGATGCCCTTTCTATATTTTTATAAAGCCCATCTGCTGTTGTATACCCTCATAAAAATAGGAATACTGTTAATTGAATTCTAAAAAATATAATTATTTAAAATCTTACCAATTCCATTATAGATATA
>high_amp|unique-read-0004052_73620
AAACAGAGTAAGGCTGGTAGTATAACCCTCCAAGACTTGTGGGTATACTACAGAGCTAACAGTAATGAAAACAGTGTGGCACCAAAAGCACCAAAACAGACACATAGATCAATGTAACATAATATAGAGCCCAGAATTAAACCCTCACACA
>high_amp|unique-read-0004452_73746
TCATCTACTCACAGCTGCTGCCTCTTTGTTTACTGAATTTTCCGAAACCATTCATGCATCAAAGTATGTTCCTAAAAGATTTGCCTGTGTCTATATGATGTAGCCAATCAACTGAGATGCAATAATCAACTAGACACAGAGGATGACAATT
>high_amp|unique-read-0004457_73749
GCAGCTGTAAACATATATCTCTGTTTTCCTCTATTTTAACACAAAAAGTATTATATTAGACATTGTTCTCTACTTTGCATTTCACCTAACAATGTATCTTGTCAGTCTTTTCCTATCAAAGGTGAGGGACTTTCTCCACTCCTTTATGAGC
>high_amp|unique-read-0004463_73753
GAAAAGATTCGAATCGAATCGTGTCGAATCAAAAAGATGGAATCGAAACGAATCGAATCGAATCGAATCGAAAAGAATCGAATAGATAGCAAAGAATCAAATCGAATAGAAAAGAATTTGAATCGAGATCGGAAGAGCGTCGTGTAGGGAA
>high_amp|unique-read-0004426_73765
CAAATTGTTTCAAAGCCTAGAGGCTTAAAGTAATAGCACACATTTATTATCTCTGTTTCTGTGGGTCAGGAATTTGGGTGGTTCTGCCTCAGGGCCTCCCAAGAGGTGGTAATCCTATGAAGGGGCCGCTGGCCTGTTGAAGGCTTAGTTG
>high_amp|unique-read-0004536_73789
ATATATTTGCATATTCTCAGCACACTTCATCATTTTCATTCCTGATAAAGCACTTCAAAAGAAACTAGGCTCTGTCAGTTAAAAAAGTATTGTTCTTGCATATCTCTAAAAATTATGGGTAATTGCTATCCTATTAGATCGGAAGAGCGTC
>high_amp|unique-read-0004598_73809
GTACCATTCTTTATGTGGTATACCCAGATGTCTAAAAATCAACGAGAATGCCCAAAGAGTTCTTTCTTTAAAAATTCTTCTAATAAAAGCCTTTCATTCAAAGTTTTAATGTAATCTCAAGTATTCAGATTCTATTTTGTAAATACAAAA
>high_amp|unique-read-0004634_73827
ATGAGTCTCAAGGAAAACGGTTAACTTGAGTTTCCTGTGTTTTCCAGCTTTATTGAGATATAATTGATATATAACACTGTGTATATTTAAGGCGTACCTACAAATGTGATGATTTAATACACATATATAGTAAAATGATTGCCAAATAAGA
>high_amp|unique-read-0005085_73927
CAGAGGAAATATCCCACAATGCAGACCCTGGATGAATTCTTTATATCTTTGGACTGCACTTATCAAATAAAATTGTACTTATAGAAAAAGCAAACACATAAATCTTGCCCCATTGTCAGCTGGCAAGTCCCAGCGAGGGCTAATTGTATTA
>high_amp|unique-read-0005143_73949
AGCCTGGAACAGCACCCACAACCCTAGGTGAGCATCCGATAGCCTAGAGCAGAACCCATACCCCCAGGCGAGCATCTGACAGCCTGGGTCGGCACCCACACCCCCAGGTGCGCATCTCATGGTCTGGAGCAGCACCCACACCCACAGGTGA
>high_amp|unique-read-0005252_73967
ACTCTTGAGATCCATTCACTTCACCAGACTGCCAAAGTTGCCCAAGGCAAAAACAAAGAAACAAACAAACAAAAACAAACAAACAAAAAACTGGTTAGAACTCCTGCAATTCTTGGTGATAAGAGGGACAAGCAGTACAAGAGCACAACCA
>high_amp|unique-read-0005500_74038
ATTTGTCTTTGTCTTACTTCACTTTGTATGATAATCTGAATCCCTCCATGTTGCTGCAAATGGCATTATTTCATTCCTTTTTATGACTGAGTAATATCATTATATATATGTACCACCTCTTTATCCATTCCTCTGTCAGTGAACATTTAG
>high_amp|unique-read-0005783_74102
TAAAAAGAAAGAAAGAGAGAGATAGGAGACAGACACAGAAAGACAAAGATAGTGAGAAGAATGAGAGAGTAGGGAGGAGAGGGGAGGAAGAGAAGGAGAGGAAGTATAAGAGGAAGAGGAGGAAAAAGAAGAGAGAGGAAAGGGAGGGAAA
>high_amp|unique-read-0005979_74121
CAGCAACACCCCTGTGCTGGAACAGACAGAAACAAGGCTCAAGTCGGGAAAGCCACAGGCGGCCACTGTGGGCCTGCATCTCCGCTTCTGGAATCTGGCTTTGAGATCCTGCCTCCTTTCCCTTTGTGACCCAGGTCAGCTCTCGAGGACA
>high_amp|unique-read-0006092_74156
GAAAAATAAAAACACATCATCTTTTCAACAGATGCAGAAAAAGCTTTTGACAAAATTCAACACACATTTATGATAAAAACTCTCCAGAAAATTGGCATAGAGGGAACATATCTCAAAATAATATAAGCCATATATGACAAATACACAGCTA
>high_amp|unique-read-0006427_74216
ACCCCAAAACTACTCGAACTGATCAATGAATTCAGCAAAGTAACAGGATACAAAATCAACATTCAAAAATTGGTTGCATTTCAATATATTAACAATGAAATATTAGAAAAGGAATATAAAAATATAATACCTTTTAAAATTACAACCAGGA
>high_amp|unique-read-0006514_74227
TGGGTTGACACACAATCTCTCTCCTCAACAAACCTGAAAACTCTCCTCCACCACGGTACGTATTTGTCCTTGCTGTATCCCGCAAAGCCTTTTTTCTGCTGAGCTTAAAAAAAAAGAGAGAGAGAGAGAGAACGAAAAGAAAGAAAGGGGG
>high_amp|unique-read-0006816_74275
AACAAAAAAAACAAAAAAACCCCCCAAAAAACCCTTAAATGTGTCGAATGTGTTTGCACATTGGAAGCTGTGGAAATAGTCCTGAGCTGAGCCGTGTGGTCTAAAGCCAGATACCTGTGGCAGAGCCTGTCCACCCAATCTCTTTTCAGCA
>high_amp|unique-read-0007043_74309
ATTTCCCAAGGGGAAGCCATCACTTACTTATCGCTGATCCGCAGATAAGGCTCCTCGCAGCGGATGGGGTCAATGCATTTGAAGCCCCCTTGCAAATTGTAGCAGGTCTGCTGCAGGATGCACGTGTGGTTTCTGTGCTCACATTCGTTGA
>high_amp|unique-read-0007055_74313
TCCAAAATATATAAAGAAATCACACAACACAACAACCACCAATTGAAGAATGGGTAGGGGAGCAGAATAGATATTTCTCTAAAGAGGTCATACGGATGGCTGACAGGCTGTGAAAAGATGTTCAATATCACTAATTATTGGGGAAATGCAA
>high_amp|unique-read-0007322_74353
TGGTATGGAGCATCACCCACAACCACAGGTGAGCATCGGAGAGTCTGGAGCAGCGCCCACACCCCCAGGCGACCATCTGACAGCCTGGAGCATTGCCCACACCCCCAGGTGAGCATCTGACAGCATGGAGCAGCACCCACAGCCCAACGTG
>high_amp|unique-read-0007777_74408
CATATGTATGATATATATGATATATATTATAGATATGTATAGATATATATATATGATATATATTATATCTGTATCACATATATTATATGTGATATATGTTATAAAATATATAACATATATTATGTATGTATTATATATTTCATAATATATA
>high_amp|unique-read-0008426_74490
ATGTTTTGTTTTTCTTTTGTTTTTCTTTTCTTTTGTTTTGTTTTTCTTTTGTTTTGTTTTGTTTTGTTTTGTTTTGTTTTGTTTTGTTTTGTTTTGTTTTGTTTTGTTTTGTTTTGTTTTGTTTTGTTTTGTTTTCTTTGGTTATGTTTTC
>high_amp|unique-read-0008504_74501
CCCTACACGACGCTCTTCCGATCTAACTGCTCTATCAAACGAAAGTTCAACTATGTGAGATAAATGCACACTTCACAAAGAATTTTCTGCGAATTCTTCTCTCAAGTTTTATATGAAGAAATCCCATTTCCAACAAAACTCTCAAAGAGGT
>high_amp|unique-read-0008668_74516
TTCCCTACACGACGCTCTTCCGATCTAACCTGACTCTTCATGGATACTAGCCAGGTCTATTACTGCTGAGCCATAACGGGAACTCCAGATATTAGGGGTTTTGTTTGTTTGTTTGTTTTGTTTTTTCTTTTTAGGGCCACACTGGCAGCAT
>high_amp|unique-read-0008761_74530
TGGTATGGAGCATCACCCACAACCACAGGTGAGCATCGGAGAGTCTGGAGCAGCGCCCACACCCCCAGGCGACCATCTGACAGCCTGGAGCATTGCCCACACCCCCAGGTGAGCATCTGACAGCATGGAGCAGCACCCACAGCCCAACGT
>high_amp|unique-read-0009306_74595
CTCTGGTTTGAAAGCTGGAGGGCTTTGTCCTCACTTCCTGCCCACCAGTCGCTCCTTAGCCCTGTGGGACCTCTACATGCTTGCAGGCAGGGTGTATGAAGCTTGGGCCTGCGCCTGCCAGGCCTCTGGGAGGGGAGCCAGTGGTTTGCTA
>high_amp|unique-read-0009658_74630
CTGCTTCTGCTTCTGCTTCTGCTTCTGCTTCTGATGGCGTTACAATAACGTTACGTGACGCAGGTAACGCGTTACGTAACGCGCCGTCACGTCCGCTGCGTGACGCTTCCGCCACGTCTCTTGGCGCAGATCGGAAGAGCGTCGTGTAGGG
>high_amp|unique-read-0009707_74635
TTGAGCATCTTTTCACATACATGTTGGCCATCTGGATGTCTTATTTGGAGAAATATGTATTGAAATTTTTGGTTTGGTTATACAGTTTGGGTATTTGTGAAAAATCAGATTGAAGAGAGCATGGGCCAGAGATCGGAAGAGCGTCGTGTAG
>high_amp|unique-read-0009871_74657
CGACGCTCTTCCGATCTTATGGTATATATATAGTCTCTATATACTGTATGGTATATATATAGTCTCTATATACTGTATGGTATATATATAGTCTCTATATACTGTATGGTATATATATAGTCTCTATATACTGTATGGTATATATATAGTC
>high_amp|unique-read-0009915_74660
TTATCAATGAAATAAATAAATGAATAAATAAATAAATAAAAACTTCTGTGCCTCAGAGTGGACACACACAGACACACACAAAAAGAAGAAGAAGAGGGCTATGTGAAGTCAGAGACACACAAAGACAACGCCCTGTGACAACCAAGGCAGA
>high_amp|unique-read-0010343_74713
TACTTAATTTTTGAATTGACTGGAACGTGCTTTTAATGTGGAAATTGTATTATGGTGTTCAAATATCTTGTGCTCTGAACAAGATTATTAGCTGTAGAAACCAAATGGGATTTTAGCCCTTGTCATCGTCCTCTATTTTTCTTGACATGTT
>high_amp|unique-read-0010357_74714
ATATATACACACACACACACACTATATAGAGTATATATATACACTCCATATACAGTATATATACTAGTGTGTATATATATATACACTAGAGTATACACACTCTAGAGTATACACTCTATAAAGTATATATATTATATATACTATATATTAT
>high_amp|unique-read-0010512_74726
ATGCTGCCAGTGTGGCCCTAAAAAGAAAAAACAAAACAAACAAACAAACAAAACCCCTAATATCTGGAGTTCCCGTTATGGCTCAGCAGTAATAGACCTGGCTAGTATCCATGAAGAGTCAGGTTAGATCGGAAGAGCGTCGTGTAGGGAA
>high_amp|unique-read-0010679_74743
CAGCAATCCCACTCCTGGGCATCTATCCAGAGAAAACCACGACTCTCAAAGACACATGTACTCCAATGTTCATTGCAGCACTATTTACAACAGCCAAAACATGGAAACAACCTAAGTGTCCATTGACAGAGGAGTGGATCCAGAAAATGTG
>high_amp|unique-read-0011320_74795
CGCCAGGGCCCCAAGCCTCTCATTTCCACAAAGACACGCTCCCCTCCCCCACGGCCCCGCCAGCCACTCACCTTTGCAGGTGCAGCCCTCTCGGGTGATGACCTGTCGGCAGATCCCACAGGGCTTCACCTTCTTGAAGGTCTTCACCTTG
>high_amp|unique-read-0011514_74806
TCCTGGCGCTCCTGTTCTGCCGTCCCGGCGTTCTCCTCGTCTCCCAGTGCCCCGGTCCCTGCCCCCGCAGGCGTCCCCCTCACTCCCATGCGGGCTCCTGCACTCGCACTCGCACCTGCTGCGCCGCCGCCGCCGCCGCCGTCGCCGCAGA
>high_amp|unique-read-0011734_74821
TTGCATTTCCCCAATAATTAGTGATATTGAACATCTTTTCACAGCCTGTCAGCCATCCGTATGACCTCTTTAGAGAAATATCTATTCTGCTCCCCTACCCATTCTTCAATTGGTGGTTGTTGTGTTGTGTGATTTCTTTATATATTTTGGA
>high_amp|unique-read-0013391_74958
CCTACACGACGCTCTTCCGATCTTTTGAAATCCACCTCAAACACCTCATTAACCAACACTTCACCCTTGGAGACGGATGGACAAGTTATAGATTTTCAGTGTTCTTTTTGGAAGATAACTATTTAGCTTGAGCATCTGTATTGTCATTTG
>high_amp|unique-read-0013505_74970
TTTCTGATTTCAGACAATATTACAAAGATACTGTAATCAAAATAGCATGGTTTTGGCAAAAAAAAAAAGACATATATATCAAAGGAACTGGACAGAGAGCCCAGAAATAAATCCACACACCAATGGCCAATTAATCTATTAGAATGGAGGC
>high_amp|unique-read-0014272_75018
TGGTTGTGCTCTTGTACTGCTTGTCCCTCTTATCACCAAGAATTGCAGGAGTTCTAACCAGTTTTTTGTTTGTTTGTTTTTGTTTGTTTGTTTCTTTGTTTTTGCCTTGGGCAACTTTGGCAGTCTGGTGAAGTGAATGGATCTCAAGAGT
>high_amp|unique-read-0014476_75038
ATTTCCCAAGGGGAAGCCATCACTTACTTATCGCTGATCCGCAGATAAGGCTCCTCGCAGCGGATGGGGTCAATGCATTTGAAGCCCACTTGCAAATTGTAGCAGGTCTGCTGCAGGATGCACGTGTGGTTTCTGTGCTCACATTCGTTGA
>high_amp|unique-read-0015163_75089
CTCTTCCGATCTGAGCAATGGTTCAGTGTTCACTATTTCAGTGTTCACAGCAACTCTGTAAAATATAACTACAGGGAATAATGAGAATAAGTTGCACTTGAATAGCAGAGTGGAAGGGAGAAGTTTGATAAGCATCTGATAAATCTATACG
>high_amp|unique-read-0015340_75102
AAGCTAGGCATTTAAATAGTTTGGGGTATAAAAATAAAAATGTTGACACATTCTTTAAATTATTACTCTAGATCCCCAAGTAAACCCTTGGCTCGGAAATTAATGGATTGGGAAGTAGTGAGCAGAAATTCACTATCTGATGACAGGTTAG
>high_amp|unique-read-0016018_75149
GACGCTCTTCCGATCTTATGGTATATATATAGTCTCTATATACTGTATGGTATATATATAGTCTCTATATACTGTATGGTATATATATAGTCTCTATATACTGTATGGTATATATATAGTCTCTATATACTGTATGGTATATATATAGTC
>high_amp|unique-read-0016727_75198
TTATTATTATTATTATTATTATTATTATTATTATTATTTGTAAATATTTATTACTATTTTCTGCGATCGTTTTATTATTAATTTCAATTCCTTTTATTCGTTTGTGATTTTAGATTTATTTTTGATTTCAAACAAAAAAATAAAATAAAAT
>high_amp|unique-read-0017140_75221
GATCTGACGTTATTACAAATAAAGTTGCTATAAATATTTTGGTAAAAGCTTTTGTGTGAAAATAAATCTTACCTTCTCCAGGATAAATTCTCAGGAGTGAGATTGCTGAGTCATATGATAAATATATATTTTTAACTTTATAATAATCTA
>high_amp|unique-read-0017759_75262
GTACTGTTCACGTCCACGAGCCGCTCGAACTCGTCAAAATACGAGTCCCGAGCGGCTCACCAAGCAGCCCACGAGCTAGTTAAAAAAATAAATAAATAAAATAAATTTAAAAAGTCACATATCGTTCCGCAAAGTGACCGTTTTGGTCCT
>high_amp|unique-read-0017836_75263
AGTGACTTATAAAAAACAAACAAACAAGCAAACAAACAAACAATTCTAATACAAAATCAATCACTGTCCAATAGCTGCCTGTCCTTGAACAAGCCAGCAACGCACACTGCATTGAATCTTTGAATGGCAACAGAAAGGCGTTGAAAGAGGA
>high_amp|unique-read-0018253_75286
GTACCATTCTTTATGTGGTATACCCAGATGTCTAAAAATCAACGAGAATGCCCAAAGAGTTCTTTCTTTAAAAATTCTTCTAATAAAAGCCTTTCATTCAAAGTTTTAATGTAATCTCAAGTATTCAGATTCTATTTTGTAAATACAAAAG
>high_amp|unique-read-0018967_75324
GATGGGTTACGGGTTCAGTTAGGATGAGGAGGAGCTCCCCAGCCTGGCCTTCCTCTTGGGCCTTCACCACAGCCTGCTGCCCTAGGGGCTGCCACAGAGCCCTGTCCCTGCCTCGGGTCTTGTCTGCACTGCAGGCCAGAGGGCCCAGCA
>high_amp|unique-read-0019129_75336
TGATCCGTTTTCCATCCAGACTCTGCAAGATAACAAACAGGCTTGGTCAGTTAAGCAAGAAGCTTGGGAAGCAAGAAGAGTTTAACTCTGTTTTCTATAAAAATTAATTTTTCTCAGGACACCAAAGGGATGCGGGTCATCCAAGGCCAGC
>high_amp|unique-read-0019268_75340
CTGTCTCTCTCTTTCTTCCTTTCCTTCTCCTCTCTCTTTCTCCCTCTCCTTCTCCTCTCTCTCTTTCTCCCTCTCGCTTCTGATTGAGTGGAGGTCACCGTCAAAGCCGGCCACAAGAGCAAATTGAAAACAGGTTGGGAAAAAAAGTCA
>high_amp|unique-read-0019335_75344
TTTCCCTACACGACGCTCTTCCGATCTTCCTAGTACTGGATTTGAATAAATATAATTGTAATTTTAGAATAAATATATTAAAATATATAGTATATTTGGTATTTTACAAGACATCTTTATATCCACCTATCTATATATATTTTATATAGTA
>high_amp|unique-read-0019362_75345
CAGGGCGCCCATGCCAGCCCTGCCTGCTCTGCTGCTACTGCTGCTGCTGCTGCTGCTGCTGCTGTTGCTTCCACTACTACTGCTGCTGCTGCTGGCACCGCTGATGGCCTCTGCCTCTGCCTTCACAGCCATGCTGAATGCTCTGCCAGCA
>high_amp|unique-read-0019587_75367
GATCATGGTTCCTTCTGCAGGGAAGGCAGAGAAATGGATAAGGAAGCAGCCCACAGTGTTATTGCTGCTCTCGTGTTTAAATTGGGTTCAAAGGTGTTCATTATGACACTTCATACCCAGGGTGGCCACACATCCCTTGTTTCCAGGACA
>high_amp|unique-read-0019665_75371
CCCTACACGACGCTCTTCCGATCTGCGCCAAGAGACGTGGCGGAAGCGTCACGCAGCGGACGTGACGGCGCGTTACGTAACGCGTTACCTGCGTCACGTAACGTTATTGTAACGCCATCAGAAGCAGAAGCAGAAGCAGAAGCAGAAGCAG
>high_amp|unique-read-0021040_75451
CCCGACCCAGACCTCGACCCCGACCCCGACCCCGACCCAGACCTCGACCCCGACCCCGACCTCGACCCCGACCACGACCTCGACCACGACCTCGACCCCGACCACGACCTCGACCCCGAGTTTCCGTACCCTAACCGTAGAA
>high_amp|unique-read-0021560_75483
ATATGTATGATATATATGATATATATTATAGATATGTATAGATATATATATATGATATATATTATATCTGTATCACATATATTATATGTGATATATGTTATAAAATATATAACATATATTATGTATGTATTATATATTTCATAATATATA
>high_amp|unique-read-0021984_75500
CATGTTCCTGGCTGAAAAAGTGTTTTAGAAAGGTTTTGAGAGTGGGTAGCCTGGAGGACAAACACTCACAGCTGCATTCTCCCAAGGAAGGGCCAGATATTTTCTCTGGTCACCCAAAGGTCTCAAATTTTTTTTTTTTTTTTTTTTTTA
>high_amp|unique-read-0022167_75522
ATTCCAGAAGGAGAAGAAAAAGGAAAGGAGATTGAAAATATATTTGAAGAAATTATGGCTGAAAACTTTCCAAACCTAAAGGATACTGATATCAAGATACAGAAAGCACAGAGGGCCCCAAATAAGCTGAACCCAAACAGG
>high_amp|unique-read-0022579_75535
AGCTGGGATCCTGCATGGCTGTGGTGTAGGCTAGTGGTTACAGCTCCGATTTAGACCCCTAGCCGGGGAACCTCCACACGCTGCGGGTGCGGTCCTAAAAAGACAAAAGACAAAAAAGAAAAAAGAAGAAGAAGAAGAGAGAAGGCTGTGA
>high_amp|unique-read-0023188_75575
CAAAATTGGAATCAATCCATATGTTCATCAGTTGGTGAGTGTATTTAAAAATGTGGTATATCCACACAATGGCATACTCTTTAGCAATTAAAGGGAACAAACTACTGATGCATGCTAAGTAAAAGCAGCCATCACAACACACCACATATC
>high_amp|unique-read-0023640_75606
ATTTGTCTTTGTCTTACTTCACTTTGTATGATAATCTGAATCCCTCCATGTTGCTGCAAATGGCATTATTTCATTCCTTTTTATGACTGAGTAATATCATTATATATATGTACCACCTCTTTATCCATTCCTCTGTCAGTGAACATTTAGG
>high_amp|unique-read-0023708_75613
CGCCAGGGCCCCAAGCCTCTCATTTCCACAAAGACACGCTCCCCTCCCCCACGGCCCCGCCAGCCACTCACCTTTGCAGGTGCAGCCCTCTCGGGTGATGACCTGTCGGCAGATCCCACAGGGCTTCACCTTCTTGAAGGTCTTCACCTT
>high_amp|unique-read-0024522_75649
AGGGGAAAGGAAGGGGAAAGTGGAGGGGAAAGGAAGAGAAAGAGAAAAGGAAGAGGGGAGGAAAGGAGGAGGGAGGAAAAGAGGGGAGAAGGGAAGGGAAGAGAACAGGGGAGAAGGGAAGGGAGGAGAACAGGGGAGAAGGGAACGGAGA
>high_amp|unique-read-0024528_75650
TCCTCTTTCAACGCCTTTCTGTTGCCATTCAAAGATTCAATGCAGTGTGCGTTGCTGGCTTGTTCAAGGACAGGCAGCTATTGGACAGTGATTGATTTTGTATTAGAATTGTTTGTTTGTTTGCTTGTTTGTTTGTTTTTTATAAGTCACT
>high_amp|unique-read-0025198_75689
ACCCCTCCCCCTCCTCCAACTGATCCCGTCGGTCCGTTCCCATATTCCCCCCATCAGTTCTAATGTCCCCTCTGTGTCTCCGGCACCTCACACTCACCGCGAACTCGCGGGGTCGGGTACAGCCGCTGCGCCTTCTCCAGGAAGCGGAGC
>high_amp|unique-read-0025284_75696
TGTGATGCTTGCATTCGACTCATAGAGTTGAACACTTCCTTTGATAGAGCTGGTTTGAAATACTGTTTTTGTAATATTTGGAAGTGGACATTGGCAGCGCTTTGAAGCCTATGGAGAAAAAGGAGATATCTTAGATCGGAAGAGCGTCGTG
>high_amp|unique-read-0025953_75744
ATTCCAGAAGGAGAAGAAAAAGGAAAGGAGATTGAAAATATATTTGAAGAAATTATGGCTGAAAACTTTCCAAACCTAAAGGATACTGATATCAAGATACAGAAAGCACAGAGGGCCCCAAATAAGCTGAACCCAAACAG
>high_amp|unique-read-0026006_75746
CCTACACGACGCTCTTCCGATCTAACTGCTCTATCAAACGAAAGTTCAACTATGTGAGATAAATGCACACTTCACAAAGAATTTTCTGCGAATTCTTCTCTCAAGTTTTATATGAAGAAATCCCATTTCCAACAAAACTCTCAAAGAGGT
>high_amp|unique-read-0027055_75811
ATATATTTGCATATTCTCAGCACACTTCATCATTTTCATTCCTTATAAAGCACTTCAAAAGAAACTAGGCTCTGTCAGTTAAAAAAGTATTGTTCTTGCATATCTCTAAAAATTATGGGTAATTGCTATCCTATTAGATCGGAAGAGCGTC
>high_amp|unique-read-0027368_75831
CCTGTTTGGGTTCAGCTTATTTGGGGCCCTCTGTGCTTTCTGTATCTTGATATCAGTATCCTTTAGGTTTGGAAAGTTTTCAGCCATAATTTCTTCAAATATATTTTCAATCTCCTTTCCTTTTTCTTCTCCTTCTGGAAT
>high_amp|unique-read-0027900_75860
CTGTTTGGGTTCAGCTTATTTGGGGCCCTCTGTGCTTTCTGTATCTTGATATCAGTATCCTTTAGGTTTGGAAAGTTTTCAGCCATAATTTCTTCAAATATATTTTCAATCTCCTTTCCTTTTTCTTCTCCTTCTGGAAT
>high_amp|unique-read-0028137_75872
CTGTCTCTCTCTTTCTTCCTTTCCTTCTCCTCTCTCTTTCTCCCTCTCCTTCTCCTCTCTCTCTTTCTCCCTCTCGCTTCTGATTGAGTGGAGGTCACCGTCAAAGCCGGCCACAAGAGCAAATTGAAAACAGGTTGGGAAAAAAAGTCAG
>high_amp|unique-read-0028141_75873
ACATTTGTGCTTTTTTTTGTTTGTTTGTTTTTGTCTTTTTGCCTTTTCTACGGCCACTCCCGTGGCATATGGAAGTTCCCAGGCTATGGGTCTAATCAGAGCTGCAGCCGTCGGCCTATGCCAGAGCCACAGCAACGTAGGATCCGAGCCG
>high_amp|unique-read-0028750_75915
CCAGATATATGCACAGGAGTGGGATTGCTGAATCATGCATAGTAGTTCTATATTTGGTTTTCTGAGGAAACCTCCATACTGTTTTCCATAGTGGTTATACCAATTTACATTCCCACCAACAGTGTTGGAGGGTTCCCTTTT
>high_amp|unique-read-0028974_75930
CATGTTCCTGGCTGAAAAAGTGTTTTAGAAAGGTTTTGAGAGTGGGTAGCCTGGAGGACAAACACTCACAGCTGCATTCTCCCAAGGAAGGGCCAGATATTTTCTCTGGTCACCCAAAGGTCTCAAATTTTTTTTTTTTTTTTTTTTTTTA
>high_amp|unique-read-0029086_75935
GTACCATTCTTTATGTGGTATACCCAGATGTCTAAAAATCAACGAGAATGCCCAAAGAGTTCTTTCTTTAAAAATTCTTCTAATAAAAGCCTTTCATTCAAAGTTTTAATGTAATCTCAAGTATTCAGATTCTATTTTGTAAATACAAA
>high_amp|unique-read-0029730_75976
TTTTCTTTCATCTTTTACAGCTTTACAAATAAAATAGATATACTAAAAATATATACATATACACTAAAACTATATAGTTGCCTCCAACTAAAAGTATACACACACACACACACACACATATAATACACATAAAAATATATATACTTTTTTA
>high_amp|unique-read-0029795_75977
AGCCACCAAGCCTGACCCAAAATAATATTTTTTTATTTGTTCCTTTTGCATGTGATGTATTGTGATATTTTCAATTCCATTTTGTTTTGTTCCATTTCATTCCATATCATTCTGTTTTTCTTTACTTTTAAAAATGCTGTTTA
>high_amp|unique-read-0030440_76029
ACCTCTTTGAGAGTTTTGTTGGAAATGGGATTTCTTCATATAAAACTTGAGAGAAGAATTCGCAGAAAATTCTTTGTGAAGTGTGCATTTATCTCACATAGTTGAACTTTCGTTTGATAGAGCAGTTAGATCGGAAGAGCGTCGTGTAGGG
>high_amp|unique-read-0031130_76071
CATGTTCCTGGCTGAAAAAGTGTTTTAGAAAGGTTTTGAGAGTGGGTAGCCTGGAGGACAAACACTCACAGCTGCATTCTCCCAAGGAAGGGCCAGATATTTTCTCTGGTCACCCAAAGGTCTCAAATTTTTTTTTTTTTTTTTTTTTTT
>high_amp|unique-read-0031340_76083
CATGTTCCTGGCTGAAAAAGTGTTTTAGAAAGGTTTTGAGAGTGGGTAGCCTGGAGGACAAACACTCACAGCTGCATTCTCCCAAGGAAGGGCCAGATATTTTCTCTGGTCACCCAAAGGTCTCAAATTTTTTTTTTTTTTTTTTTTTA
>high_amp|unique-read-0031880_76118
AGAGGAAATATCCCACAATGCAGACCCTGGATGAATTCTTTATATCTTTGGACTGCACTTATCAAATAAAATTGTACTTATAGAAAAAGCAAACACATAAATCTTGCCCCATTGTCAGCTGGCAAGTCCCAGCGAGGGCTAATTGTATTA
>high_amp|unique-read-0032077_76137
ATTTTATTTTATTTTTTTGTTTGAAATCAAAAATAAATCTAAAATCACAAACGAATAAAAGGAATTGAAATTAATAATAAAACGATCGCAGAAAATAGTAATAAATATTTACAAATAATAATAATAATAATAATAATAATAATAATAATAA
>high_amp|unique-read-0032467_76169
CCCCCTTTCTTTCTTTTCGTTCTCTCTCTCTCTCTCTTTTTTTTTAAGCTCAGCAGAAAAAAGGCTTTGCGGGATACAGCAAGGACAAATACGTACCGTGGTGGAGGAGAGTTTTCAGGTTTGTTGAGGAGAGAGATTGTGTGTCAACCCA
>high_amp|unique-read-0032902_76188
TGTGTAGTGTGTTATCTGTGTGTGTGGTGTGTATGGTGTGTGTTATCTGTGTGTGTTATCTGTATCTGTGTTTGTGGTATGTGTGGTGTCTGTGGTGTGTGTGTTATCTGTGTGGTGCATGTGTTGTCTGTGTGGTGTGTGTTGTCTGAG
>high_amp|unique-read-0033267_76208
GAAAAGATTCGAATCGAATCGTGTCGAATCAAAAAGATGGAATCGAAACGAATCGAATCGAATCGAATCGAAAAGAATCGAATAGATAGCAAAGAATCAAATCGAATAGAAAAGAATTTGAATCGAGATCGGAAGAGCGTCGTGTAGGGA
>high_amp|unique-read-0033770_76236
CTAAAAAAAAAAAAAAAAAAAAAATTTGAGACCTTTGGGTGACCAGAGAAAATATCTGGCCCTTCCTTGGGAGAATGCAGCTGTGAGTGTTTGTCCTCCAGGCTACCCACTCTCAAAACCTTTCTAAAACACTTTTTCAGCCAGGAACATG
>high_amp|unique-read-0034082_76253
AGTAAATATTTAAAAGATAGTTTATTTAAGACATATATATATTATATAATATTATAATTTATTATATTATTATATATTTAAAATTATAAATTTATTACAAGGTATCTTTATTTATATAAAAGATACTTTTATAAATTATATAATAATAAAC
>high_amp|unique-read-0036357_76393
GGCCAATTTCAAGCTACAAGGTGAACCACTGAGCCCAGAGCTGGGAAGAGACGGGCGGCAGCGGCTGGGTAGACGTTAAGCCCCCACTGACGAAGGCCCCATTTACAACTGCACAGTCTTACGATGCTCTGAAAGCA
>high_amp|unique-read-0036885_76430
AAAAAAAAAAAAAAAAAAACAGAAGAAGAGTTGTACAAAAACTCTCTTACTGTCAGTTATAAATTTATAAGGAAATGGAAAAATAGTAAAATTCATATTAGCACACTAATTTAAAATT
>high_amp|unique-read-0036909_76435
ATCAATTTGCAGCGCTGGGGAACAAAAGGTCAGAGTTCGACTTCTTTTGACCGAATTTCTCGTTTGCGTTGTTTGTTTGTTTGTTTGTTTGTTTGTTTGTTTGTTTGTTTGTTTGTTTGTTTGTTTGAGATCGGAAGAGCGTCGTGTAGG
>high_amp|unique-read-0037174_76451
ACAAAAGACAAAAAGACAAAAGACAAAAAAAAAAAAAATAAAATTTCGGGGTTGTGCTAGTATCTTTGGTTGCACTTCAGGCCTATTATTTTGGTTATGACAGTACCTGCCACTCCCCCACCTCAATTCTCTAAAAGCCTTCAAAGTCATT
>high_amp|unique-read-0037496_76468
TCCTGGTTGTAATTTTAAAAGGTATTATATTTTTATATTCCTTTTCTAATATTTCATTGTTAATATATTGAAATGCAACCAATTTTTGAATGTTGATTTTGTATCCTGTTACTTTGCTGAATTCATTGATCAGTTCGAGTAGTTTTGGGGT
>high_amp|unique-read-0037983_76499
AGAGGAAACAAGCCCACCAAAGTTAAGCAACTTCTCTGAATTATGGGAACACAGGGTGGTTGGGGTTCCTGCCTTTCTCCCTTCTGAGAGTCCAGGGGCCCAAGAAGGACTAGCAAAGGCTGAGCCACAGCTGGAATGCAGGAGCCTCTAG
>high_amp|unique-read-0038353_76521
AACATTTGTGCTTTTTTTGTTTGTTTGTTTTTGTCTTTTTGCCTTTTCTACGGCCACTCCCGTGGCATATGGAAGTTCCCAGGCTATGGGTCTAATCAGAGCTGTAGCCGTCGGCCTATGCCAGAGCCACAGCAACGTAGGATCCGAGCCG
>high_amp|unique-read-0038444_76525
AAAAAAAAAAAAAAAAAACAGAAGAAGAGTTGTACAAAAACTCTCTTACTGTCAGTTATAAATTTATAAGGAAATGGAAAAATAGTAAAATTCATATTAGCACACTAATTTAAAATT
>high_amp|unique-read-0039258_76577
TTCCCTACACGACGCTCTTCCGATCTAGCCTGACTCTTCATGGATACTAGCCAGGTCTATTACTGCTGAGCCATAACGGGAACTCCAGATATTAGGGGTTTTGTTTGTTTGTTTGTTTTGTTTTTTCTTTTTAGGGCCACACTGGCAGCAT
>high_amp|unique-read-0040802_76665
ATGTTTTGTTTTTCTTTTGTTTTTCTTTTCTTTTGTTTTGTTTTTCTTTTGTTTTGTTTTGTTTTGTTTTGTTTTGTTTTGTTTTGTTTTGTTTTGTTTTGTTTTGTTTTGTTTTGTTTTGTTTTGTTTTGTTTTCTTTGGTTATGTTTT
>high_amp|unique-read-0041053_76682
CCCTACACGACGCTCTTCCGATCTAACTGCTCTATCAAACGAAAGTTCAACTATGTGAGATAAATGCACACTTCACAAAGAATTTTCTGCGAATTCTTCTCTCAAGTTTTATATGAAGAAATCCCATTTCCAACAAAACTCTCGAAGAGGT
>high_amp|unique-read-0041804_76721
CAAGCATCCACTGAGGGACTTGGAAAGTATCCCCCATGGCTAAGTGGGAACTACCATAAACACACTCTCTCTCTGTCTCGCGTGTGTGTGTGCGTGTGCACACACACACACACTCACCCAATGTCACCTCAAAAGTTAGTCACCTTTTTCA
>high_amp|unique-read-0042327_76750
ATCAATTTGCAGCGCTGGGGAACAAAAGGTCAGAGTTCGACTTCTTTTGACCGAATTTCTCGTTTGCGTTGTTTGTTTGTTTGTTTGTTTGTTTGTTTGTTTGTTTGTTTGTTTGTTTGTTTGTTTGAGATCGGAAGAGCGTCGTGTAG
>high_amp|unique-read-0042428_76757
CTGCTTCTGCTTCTGCTTCTGCTTCTGCTTCTGATGGCGTTACAATAACGTTACGTGACGCAGGTAACGCGTTACGTAACGCGCCGTCACGTCCGCTGCGTGACGCTTCCGCCACGTCTCTTGGCGCAGATCGGAAGAGCGTCGTGTAGG
>high_amp|unique-read-0043808_76843
CCCCCTTTCTCTCTTTTCGTTCTCTCTCTCTCTCTCTTTTTTTTTAAGCTCAGCAGAAAAAAGGCTTTGCGGGATACAGCAAGGACAAATACGTACCGTGGTGGAGGAGAGTTTTCAGGTTTGTTGAGGAGAGAGATTGTGTGTCAACCCA
>high_amp|unique-read-0044035_76853
CCTACACGACGCTCTTCCGATCTCAAACAAACAAACAAACAAACAAACAAACAAACAAACAAACAAACAAACAAACAAACAACGCAAACGAGAAATTCGGTCAAAAGAAGTCGAACTCTGACCTTTTGTTCCCCAGCGCTGCAAATTGAT
>high_amp|unique-read-0044124_76862
ATGACTTTGAAGGCTTTTAGAGAATTGAGGTGGGGGAGTGGCAGGTACTGTCATAACCAAAATAATAGGCCTGAAGTGCAACCAAAGATACTAGCACAACCCCGAAATTTTATTTTTTTTTTTTTTTGTCTTTTGTCTTTTTGTCTTTTGT
>high_amp|unique-read-0045591_76951
GCAGGTCCCTCTGCCATATTTTAGGTTCCACGTATAAGTGACATCATATGGTATTTGTCTTTCTCTTTCTGCCTGACTTCACGTAGTATTTGGATTAATGACGATTCCCCTCATGATTTCTTTGACTATTGCTTTTTGCCTTTCTCTCTCT
>high_amp|unique-read-0046223_76993
TGTGTGTTGGGAAGTGGGGGGCAATGGAGGACCAGGAACTCCTGGCTCATCCCATCAGCCTCCCTCCCTCCCCATAGTGCCCCCACCTCCCTTGCTCTTGTTTTGCTGGAAGTCCCTTCTGCTGTCTGTCCTCCACCCTCCTGCTGATGGA
>high_amp|unique-read-0046522_77017
CATGTTCCTGGCTGAAAAAGTGTTTTAGAAAGGTTTTGAGAGTGGGTAGCCTGGAGGACAAACACTCACAGCTGCATTCTCCCAAGGAAGGGCCAGATATTTTCTCTGGTCACCCAAAGGTCTCAAATTTTTTTTTTTTTTTTTTTTTTTT
>high_amp|unique-read-0046850_77034
ATCAATTTGCAGCGCTGGGGAACAAAAGGTCAGAGTTCGACTTCTTTTGACCGAATTTCTCGTTTGCGTTGTTTGTTTGTTTGTTTGTTTGTTTGTTTGTTTGTTTGTTTGTTTGTTTGTTTGTTTGAGATCGGAAGAGCGTCGTGTAGGG
>high_amp|unique-read-0047794_77098
ACTTAATTTTTGAATTGACTGGAACGTGCTTTTAATGTGGAAATTGTATTATGGTGTTCAAATATCTTGTGCTCTGAACAAGATTATTAGCTGTAGAAACCAAATGGGATTTTAGCCCTTGTCATCGTCCTCTATTTTTCTTGACATGTT
>high_amp|unique-read-0048614_77150
AATGACTTTGAAGGCTTTTAGAGAATTGAGGTGGGGGAGTGGCAGGTACTGTCATAACCAAAATAATAGGCCTGAAGTGCAACCAAAGATACTAGCACAACCCCGAAATTTTATTTTTTTTTTTTTTGTCTTTTGTCTTTTTGTCTTTTGT
>high_amp|unique-read-0049062_77192
AGAGGAAACAAGCCCACCAAAGTTAAGCAACTTCTCTGAATTATGGGAACACAGGGTGGTTGGGGTTCCTGCCTTGCTCCCTTCTGAGAGTCCAGGGGCCCAAGAAGGACTAGCAAAGGCTGAGCCACAGCTGAAATGCAGGAGCCTCTAG
>high_amp|unique-read-0049407_77213
ATTTCTGATTTCAGACAATATTACAAAGATACTGTAATCAAAATAGCATGGTTTTGGCAAAAAAAAAAGACATATATATCAAAGGAACTGGACAGAGAGCCCAGAAATAAATCCACACACCAATGGCCAATTAATCTATTAGAATGGAGGC
>high_amp|unique-read-0049695_77229
AGCCTGGAACAGCACCCACAACCCTAGGTGAGCATCCGATAGCCTAGAGCAGAACCCATACCCCCAGGCGAGCATCTGACAGTCTGGGTCGGCACCCACACCCCCAGGTGCGCATCTCATGGTCTGGAGCAGCACCCACACCCACAGGTGA
>high_amp|unique-read-0049988_77249
GGAGGGTTGAAAAGAAAAGGAATTAGTTTCTCCAATTCCTCTTGTAAGGTTTTTCTTTAAGTAAGATTTTTCTCTAATTAGAATTTCTCTAATTCCTTTACTAAAGTTAGTAAAGACCTGGGGAGCCCACTGCTTTAGTTTCCTGGCAGGT
>high_amp|unique-read-0050850_77293
AAGACCTGTACTCTGGAAACTATAAGATGCTGATAAAAGAAATCAAAGATGACACAACAGATGGAAAGACATACCATGCTCTTGGATTGGAAGAATCAATATTATCAAAATAACTACACTGTGCAAGGCAAATTACAGATTGATTCAGTGC
>high_amp|unique-read-0051130_77314
CTCTTTTTTTCTGTCAATATTTGACATTTAATTTGGAAAAGGGTTTTGAAAGATTGAAACTGAAAGTAAGATATTAACATTTAAATAGATTAAAGTTTTTTGTTCATATGTTAAACACTTCTGAGTTTCTATAATACTCAGTTCATTAGA
>high_amp|unique-read-0051431_77343
ATTTCCCAAGGGGAAGCCATCACTTACTTATCGCTGATCCGCAGATAAGGCTCCTCGCAGCGGATGGGGTCAATGCATTTGAAGCCCCCTTGCAAATTGTAGCAGGTCTGCTGCAGGATGCACGTGTGGTTTCTGTGCTCACATTCGTTG
>high_amp|unique-read-0052262_77390
GCTGTGGCTCTGGCATAGGCTTGGACCCCTAGCCTGGGAACCTCCATGCGCTGCGGCAGCGGCCCAAGAAATAGCAAAAAAAAAAAAAAAAAAAAAAAA
>high_amp|unique-read-0052513_77414
GGAGGGTTGAAAAGAAAAGGAATTAGTTTCTCTAATTCCTCTTGTAAGGTTTTTCTTTAAGTAAGATTCTTCTCTAATTAGAATTTCTCTAATTCCTTTACTAAAGTTAGTAAAGACCTGGGGAGCCCACTGCTTTAGTTTCCTGGCAGGT
>high_amp|unique-read-0052711_77439
CATGTTCCTGGCTGAAAAAGTGTTTTAGAAAGGTTTTGAGAGTGGGTAGCCTGGAGGACAAACACTCACAGCTGCATTCTCCCAAGGAAGGGCCAGATATTTTCTCTGGTCACCCAAAGGTCTCAAATTTTTTTTTTTTTTTTTTTTTAGG
>high_amp|unique-read-0053116_77469
CAAATTGTTTCAAAGCCTAGAGGCTTAAAGTAATAGCACACATTTATTATCTCTGTTTCTGTGGGTCAGGAATTTGGGTGGTTCTGCCTCAGGGCCTCCCAAGAGGTGGCAATCCTATGAAGGGGCCGCTGGCCTGTTGAAGGCTTAGTTG
>high_amp|unique-read-0053470_77493
TCCTTCCAATTGTCTTACTCACACATGATTGCAATCTCCACATCTAGTTCGAGACTCAGAGATGTTCCTACATTAAACTTTTGTTAGTTTTTGTTTGTTTGTTTGTTTTTAGTAGGTTCCATGCCCAGCAAGGAGTCCAACACAGGGACT
>high_amp|unique-read-0053488_77495
TGTCCTCAATGGCCTCTCATTAGAGGCGGACATCACTTCCAACTTAGACAGCCCCAGGGTGACAGTGGCCCAGCTGGACTGGGACGTCACGACGATCCATCAGCTCTCTGCCTTCCAGCCAGATGTTGTCATTGCAGCAGGTAATGCCCAG
>high_amp|unique-read-0053885_77526
ACTCTTGAGATCCATTCACTTCACCAGACTGCCAAAGTTGCCCAAGGCAAAAACAAAGAAACAAACAAACAAAAACAAACAAACAAAAAACTGGTTAGAACTCCTGCAGTTCTTGGTGATAAGAGGGACAAGCAGTACAAGAGCACAACCA
>high_amp|unique-read-0053938_77529
GGGAGCAGCCCAAGGAAATGGCAAAAAGACAACAACAAAAAAAACAAAACAAAAAATGGGCGCAGGTGCAGCCTAGAGGGAAAGAAAGAAAGGAAGGAAGGAAGAGTAGAGAGATCGGAAGAGCGTCGTGTAGGGAAAGAGTGTGCATTGG
>high_amp|unique-read-0053998_77532
ATATATATACACACACACACACTATATAGAGTATATATATACACTCCATATACAGTATATATACTAGTGTGTATATATATATACACTAGAGTATACACACTCTAGAGTATACACTCTATAAAGTATATATATTATATATACTATATATTAT
>high_amp|unique-read-0054608_77570
ATGCTGCCAGTGTGGCCCTAAAAAGAAAAAACAAAACAAACAAACAAACAAAACCCCTAATATCTGGAGTTCCCGTTATGGCTCAGCAGTAATAGACCTGGCTAGTATCCATGAAGAGTCAGGTTAGATCGGAAGAGCGTCGTGTAGGGA
>high_amp|unique-read-0055070_77595
ACGACGCTCTTCCGATCTTCGGCTGGAATTTCAACTCACCCGTGTGTGTGTGTCTGTGTGTGCGTGTGTGTGTTTAATGGCAGTTGGGAAACGGTGGTGGAAATGGTAAAAATTGCTGACATCGGTTACAGACTTAATGTCAGAAGATTTA
>high_amp|unique-read-0055706_77632
TGTGTAGTGTGTTATCTGTGTGTGGTGTGTATGGTGTGTGTTATCTGTGTGTGTTATCTGTATCTGTGTTTGTGGTATGTGTGGTGTCTGTGGTGTGTGTGTTATCTGTGTGGTGCATGTGTTGTCTGTGTGGTGTGTGTTGTCTGAGATC
>high_amp|unique-read-0056200_77674
ACTCCCCCCAATTTTTTTTTTTCTTTTTCTAAAGAATCCCTGAAATGCTGTTGGGTAACAGTGTCATGTCAAGCAGCAGGCTGGGTCAGAAAAAGCAAAGAAAAGCAAGTAGGACAACTACTCTAATACTCAGACTCCTCAG
>high_amp|unique-read-0056463_77690
GTTTATTATTATATAATTTATAAAAGTATCTTTTATATAAATAAAGATACCTTGTAATAAATTTATAATTTTAAATATATAATAATATAATAAATTATAATATTATATAATATATATATGTCTTAAATAAACTATCTTTTAAATATTTACT
>high_amp|unique-read-0057221_77748
GAAAAATAAAAACACATCATCTTTTCAACAGATGCAGAAAAAGCTTTTGACAAAATTCAACACACATTTATGATAAAAACTCTCCAGAAAATTGGCATAGAGGGAACATATCTCAAAATAATATAAGCCATATATGACAAATACACAGCT
>high_amp|unique-read-0057232_77752
GACGCTCTTCCGATCTTTCCTCTAACTTCACTCAAGCAGAAATGATAGAAGATAATTCGAAACCATGACTGCATTTGTCAAGAAAGAAGTGGGTTAATGTCAAGAAGCCACTGACCCTTTTGAATTTCAGTATCTAAATGGCTATTGTTCC
>high_amp|unique-read-0057474_77765
TGTCCTCGATGGCCTCTCATTAGAGGCAGACATCACTTCCAACTTAGACAGCCCCAGGGTGACAGTGGCCCAGCTGGACTGGGACGTCACGACGATCCATCAGCTCTCTGCCTTCCAGCCAGATGTTGTCATTGCAGCAGGTAATGCCCAG
>high_amp|unique-read-0058158_77808
ACACGACGCTCTTCCGATCTTTGGCTGGAATTTCAACTCACCCGTGTGTGTGTCTGTGTGTGCGTGTGTGTGTTTAATGGCAGTTGGGAAACGGTGGTGGAAATGGTAAAAATTGCTGACATCGGTTACAGACTTAATGTCAGAAGATTTA
>high_amp|unique-read-0058217_77813
TGTGTAGTGTGTTATCTGTGTGTGTGGTGTGTATGGTGTGTGTTATCTGTGTGTGTTATCTGTATCTGTGTTTGTGGTATGTGTGGTGTCTGTGGTGTGTGTGTTATCTGTGTGGTGCATGTGTTGTCTGTGTGGTGTGTGTTGTCAGAGA
>high_amp|unique-read-0058663_77839
TCTCTACTTCTCAGGGCCTCTTGGGGACTGCTGGGAGCAGGTGTGAAGTTCCAGTTTATTAACAGGTTAAGTCAGTGTTGCTGTGCATTTTGAGGGGACTAATAGACTGGCCAATCTCAATGAATATAGAGTAGCACTGCACTGGAAAAAT
>high_amp|unique-read-0058758_77846
GACGCTCTTCCGATCTTTCCTCTAACTTCACTCAAGCAGAAATGATAGAAGATAATTCGAAACCATGACTGCATTTGTCAAGAAAGAAATGGGTTAATGTCAAGAAGCCACTGACCCTTTTGAATTTCAGTACCTAAATGGCTATTGTTCC
>high_amp|unique-read-0058924_77858
ATCTACTCACAGCTGCTGCCTCTTTGTTTACTGAATTTTCCGAAACCATTCATGCATCAAAGTATGTTCCTAAAAGATTTGCCTGTGTCTATATGATGTAGCCAATCAACTGAGATGCAATAATCAACTAGACACAGAGGATGACAATT
>high_amp|unique-read-0059459_77884
CCAACAAACCACCACACTAAATCATTTCGAAAATAAAAAGAAAAATAGACAAAAAAAACAAGAAAAAAACAAGAAAAAAAACAAGAAAAAACAAGAAAAAACAAGAAGAAAAAAAACCAAGACAAAGCAAGCAAACAAACAACAACATACA
>high_amp|unique-read-0060387_77955
TAAAAATGTATGCTATGTAAACAGTTACTTAAATTTGTTATATTATTTAAAGTTGTTATGTTAAATTTGTGTTATTTTTTATTGTTGATTTGTATTTTTCAAATATTGTCTATTCACTTGGTTGAATCATCTCTGAAGGT
>high_amp|unique-read-0060677_77980
CATCTACTCACAGCTGCTGCCTCTTTGTTTACTGAATTTTCCGAAACCATTCATGCATCAAAGTATGTTCCTAAAAGATTTGCCTGTGTCTATATGATGTAGCCAATCAACTGAGATGCAATAATCAACTAGACACAGAGGATGACAATT
>high_amp|unique-read-0060834_77995
TGCCCTCCATACTGTGGGTGGACCTCATCCAATCAGTTAAAATCTTAATAAAACAAGCACTAAATTCCCTTGAGCAAGCAGGAATTTTGCTAGCAGACAGCCTTTGGATTTGCACTGCAACATTGGCTCTTCCCTGGGTCATGATAGTCAC
>high_amp|unique-read-0060899_78000
ACACTCTTTCCCTACACGTCGCTCTTCCGATCTTGGATGGAGGGAGGGATGGGTGAATGGTTGGAGGAATGGAGGGATGGAGGGATGGATGAATGGTTGGAGGAATGGAGGGATGGAGGGATGGATGAATGGGTGGAGGGATGGAGGGATG
>high_amp|unique-read-0061100_78019
TCTCTTTTTTTCTGTCAATATTTGACATTTAATTTGGAAAAAGGTTTTGAAAGATTGAAACTGAAAGTAAGATATTAACATTTAAATAGATTAAAGTTTTTTGTTCATATGTTAAACACTTCTGAGTTTCTATAATACTCAGTTCATTAGA
>high_amp|unique-read-0061866_78080
GTTTATTATTATATAATTTATAAAAGTATCTTTTATATAAATAAAGATACCTTGTAATAAATTTATAATTTTAAATATATAATAATATAATAAATTATAATATTACATAATATATATATGTCTTAAATAAACTATCTTTTAAATATTTACT
>high_amp|unique-read-0062129_78111
CCAACAAACCACCACACTAAATCATTTCGAAAATAAAAAGAAAAATAGACAAAAAAAAACAAGAAAAAAACAAGAAAAAACACAAGAAAAAACAAGAAAAAACAAGAAGAAAAAAAACCAAGACAAAGCAAGCAAACAAACAACAACATAC
>high_amp|unique-read-0063070_78208
AGCTGGGATCCTGCATGGCCGTGGTGTAGGCTAGTGGTTACAGCTCCGATTTAGACCCCTAGCCGGGGAACCTCCACACGCTGCGGGTGCGGTCCTAAAAAGACAAAAGACAAAAAAGAAAAAAGAAGAAGAAGAAGAGAGAAGGCTGTGA
>high_amp|unique-read-0063539_78251
ATTTCTGATTTCAGACAATATTACAAAGATACTGTAATCAAAATAGCATGGTTTTGGCAAAAAAAAAAGACATATATATCAAAGGAACTGGACAGAGAGCCCAGAAATAAATCCACACACCAATGGCCAATTAATCTATGAGAATGGAGGC
>high_amp|unique-read-0063925_78280
GTGTGAACCGAGGCAGGGAGGGCCGCCGTCGGGGGCTGCCGTCTGCAGCGCCTCCTTCCGGCGGCTCCGGCGCCCAGCCCACCTTGAGGTCATCCTTGAAGGGGTCGGTGTTGGCCGTGCTCATGCGCAGGGCCAGCTCCAGCAGCGCCTC
>high_amp|unique-read-0064044_78287
AATTACTGGCGTGAGCCACCACGGCTGGACATTTTTTTGGAGGGGGGGTCGGGGGGCTATGGGGTCTTGCTCTGTCACCCAG
>high_amp|unique-read-0064438_78323
AAAAAAAAAAAAAAAACAGAAGAAGAGTTGTACAAAAACTCTCTTACTGTCAGTTATAAATTTATAAGGAAATGGAAAAATAGTAAAATTCATATTAGCACACTAATTTAAAATT
>high_amp|unique-read-0064805_78359
AAAAAAAAAAAAAAAAACAGAAGAAGAGTTGTACAAAAACTCTCTTACTGTCAGTTATAAATTTATAAGGAAATGGAAAAATAGTAAAATTCATATTAGCACACTAATTTAAAATT
>high_amp|unique-read-0064811_78360
CATGTTCCTGGCTGAAAAAGTGTTTTAGAAAGGTTTTGAGAGTGGGTAGCCTGGAGGACAAACACTCACAGCTGCATTCTCCCAAGGAAGGGCCAGATATTTTCTCTGGTCACCCAAAGGTCTCAAATTTTTTTTTTTTTTTTTTTTTAG
>high_amp|unique-read-0065027_78385
TGACATGGAGTGGAGTGGAGTGGAGTGAATTGGAGTGGAGTAGAGAGGAATGGAGTGGAATTAAATGGGATGGAAAGGAATGGCATGGAGTTGGGTGGAATGGAGCGTAGTGGATTGGAGTGTAGTGGAGTGGATTGGAGTGTAGTAGAGT
>high_amp|unique-read-0065114_78391
TTCTCTACACGACGCTCTTCCGATCTAACCTGACTCTTCATGGATACTAGCCAGGTCTATTACTGCTGAGCCATAACGGGAACTCCAGATATTAGGGGTTTTGTTTGTTTGTTTGTTTTGTTTTTTCTTTTTAGGGCCACACTGGCAGCAT
>high_amp|unique-read-0065622_78441
TCCCTACACGACGCTCTTCCGATCTCTCAGACCGACCAGCCCGAGGAATATCTCACCAATTTTAAATCAGGTAAGCGGCCTCTTCTTACTCTCTTCTCCAACCTCTCTCACTGTCCCTCAACCACTTTCTCCTTTCCACTCCTCAATCCCT
>high_amp|unique-read-0065660_78446
GGAAAGAAAGAAAAGCAACCGTTATTAAAAAAAAAAAAAAGAAAAAGAGAGAGAGAGAAGGTATTATATGTCATCATAAGCACATTTTGACCTAAATTAGAGAGAAGGGTTAACTGGGGAGACCTGAAGTCATTTGA
>high_amp|unique-read-0065680_78449
TGCCCTCCATACTGTGGGTGGACCTCATCCAATCAGTTAAAATCTTAATAAAACAAACACTAAAGTCCCTTGAGCAAGCAGGAATTTTGCTAGCAGACAGCCTTTGGATTTGCACTGCAACATTGGCTCTTCCCTGGGTCATGATAGTCAC
>high_amp|unique-read-0065723_78455
TTGGTATATCTCTTCTAATTAAAATAAGATTATCTTACAACTTATGAAATGAAGATCTGGCATAATAGACTCAGAATGTGATGAAAATTTTTTCATTAAGTGCTAAGATATCCTGCAAGGCATGGCATTTTATCTCAAGTCTCTAATAAC
>high_amp|unique-read-0065811_78461
CTTCGGTTCTCTCAATGTCTTCTTGTAATGTTTAACACCACTGCCTACAATCAATATATGAAGTGGGAAAAAAAATCATAGTGACCACGCTTCTCTCTCTCTCTCTCTCTCTCCCCCTCTATCTGAGTTTTTTTTCGTCCTTTGCAGAGGC
>high_amp|unique-read-0066099_78486
AGAGGAAACAAGCCCACCAAAGTTAAGCAACTTCTCTGAATTATGGGAACACAGGGTGGTTGGGGTTCCTGCCTTGCTCTCTTCTGAGAGTCCAGGGGCCCAAGAAGGACTAGCAAAGGCTGAGCCACAGCTGGAATGCAGGAGCCTCTAG
>high_amp|unique-read-0066351_78506
ACTCTTGAGATCCATTCACTTCACCAGACTGCCAAAGTTGCCCAAGGCAAAAACAAAGAAACAAACAAACAAAAACAAACAAACAAAAAACTGGTCAGAACTCCTGCAATTCTTGGTGATAAGAGGGACAAGCAGTACAAGAGCACAACCA
>high_amp|unique-read-0066328_78511
TCCTTCCAATTGTCTTACTCACACATGATTGCAATCTCCACATCTAGTTCGAGACTCAGAGATGTTCCTACATTAAACTTTTGTTAGTTTTTGTTTGTTTGTTTGTTTTTAGTAGGTTCCATGCCCAGCAAGGAGTCCAACACAGGGACTG
>high_amp|unique-read-0066353_78516
CCCTACACGACGCTCTTCCGATCTTTTGAAATCCACCTCAAACACCTCATTAACCAACACTTCACCCTTGGAGACGGATGGACAAGTTATAGATTTTCAGTGTTCTTTTTGGAAGATAACTATTTAGCTTGAGCACCTGTATTGTCATTTG
>high_amp|unique-read-0066401_78519
TCTCTACTTCTCAGGGCCTCTTGGGGACTGCTGGGAGCAGGTGTGAAGTTCCAGTTTATTAACAAGTTAAGTCAGTGTTGCTGTGCATTTTGAGGGGACTAGTAGACTGGCCAATCTCAATGAATATAGAGTAGCACTGCACTGGAAAAAT
>high_amp|unique-read-0066522_78531
CGACGCTCTTCCGATCTTATGGTATATATATAGTCTCTATATACTGTATGGTATATATATAGTCTCTATATACTGTATGGTATATATATAGTCTCTATATACTGTATGGTATATATATAGTCTCTATATACTGCATGGTATATATATAGTC
>high_amp|unique-read-0066787_78551
GAATTACTGGCGTGAGCCACCACGGCTGGACATTTTTTTGGAGGGGGGGTCGGGGGGCTATGGGGTCTTGCTCTGTCACCCAG
>high_amp|unique-read-0067444_78615
GACGCTCTTCCGATCTTTCCTCTAACTTCACTCAAGCAGAAATGATAGAAGATAATTCGAAACCATGACTGCATTTGTCAAGAAAGAAATGGGTTAATGTCAGGAAGCCACTGACCCTTTTGAATTTCAGTATCTAAATGGCTATTGTTCC
>high_amp|unique-read-0067799_78660
TCCCTACACGACGCTCTTCCGATCTAACCTGACTCTTCATGGATACTAGCCAGGTCTATTACTGCTGAGCCATAACGGGAACTCCAGATATTAGGGGTTTTGTTTGTTTGTTTGTTTTGTTTTTTCTTTTTAGGGCCACACTGGCAGCAT
>high_amp|unique-read-0067910_78670
TCATCTACTCACAGCTGCTGCCTCTTTGTTTACTGAATTTTCCGAAACCATTCATGCATCAAAGTATGTTCCTAAAAGATTTGCCTGTGTCTATATGATGTAGCCAATCAACTGAGATGCGATAATCAACTAGACACAGAGGATGACAATT
>high_amp|unique-read-0067993_78675
GTTGTTACAAATAGGTGCTCGGTAGGTGTTAAATGAATGGATGAACATTGTAAGCAAGATTCTAGAACTCACTCTAAATGAGGAGATGATTCTCTGTGTGAAACTAGCCTAGGAAAAGCTGTTGCTAGAAGCTAAGGTCTCTCCTCACTCT
>high_amp|unique-read-0068199_78701
CGATCTGACGTTATTACAAATAAAGTTGCTATAAATATTTTGGTAAAAGCTTTTGTGTGTAAATAAATCTTACCTTCTCCAGGATAAATTCTCAGGAGTGAGATTGCTGAGTCATATGATAAATATATATTTTTAACTTTATAATAATCTA
>high_amp|unique-read-0068632_78736
GCAGGTCCCTCTGCCATATTTTAGATTCTACGTATAAGTGACATCATATGGTATTTGTCTTTCTCTTTCTGCCTGACTTCACGTAGTATTTGGATTAATGACGATTCCCCTCATGATTTCTTTGACTATTGCTTTTTGCCTTTCTCTCTCT
>high_amp|unique-read-0068978_78765
ATGTTTTGTTTTTCTTTTGTTTTTCTTTTCTTTTGTTTTGTTTTTCTTTTGTTTTGTTTTGTTTTGTTTTGTTTTGTTTTGTTTTGTTTTGTTTTGTTTTGTTTTGTTTTGTTTTGTTTTGTTTTGTTTTGTTTTCTTTGTTTATGTTTTC
>high_amp|unique-read-0069037_78772
TCCTTCCAATTGTCTTACTCACTCATGATTGCAATCTCCACATCTAGTTCGAGACTCAGAGATGTTCCTACATTAAACTTTTGTTAGTTTTTGTTTGTTTGTTTGTTTTTAGTAGGTTCCATGCCCAGCAAGGAGTCCAACACAGGGACT
>high_amp|unique-read-0069274_78800
CTGTGAAATGAAATATATTTTAAGGATGATGTCCTCAAGGGGGTGCAGGGGCCGGGAGGGGGAGGAGCAGAGAGAGTAGGTAACTGCTCCCCCCCCACCACACCCCCTCACAGTC
>high_amp|unique-read-0069612_78835
GCAGGTCCCTCTGCCATATTTTAGATTCCACGTATAAGTGGCATCATATGGTATTTGTCTTTCTCTTTCTGCCTGACTTCACGTAGTATTTGGATTAATGACGATTCCCCTCATGATTTCTTTGACTATTGCTTTTTGCCTCTCTCTCTCT
>high_amp|unique-read-0069967_78871
TGTGCATGTGTGTGACTGTGAGTGAGTGTGCACGTGTGTGTCCTCGTGTGTGCATGTGTGTGACTGCACGTGTGTGCCTGTGCTCGCGTGTGCGCGTGTGCATGATTATGTGTGCGGATATGCACGTGTGTGCGTGTACACTCGTGTGTGC
>high_amp|unique-read-0070912_78945
AGCAATCCCACTCCTGGGCATCTATCCAGAGAAAACCACGACTCTCAAAGACACATGTACTCCAATGTTCATTGCAGCACTATTTACAACAGCCAAAACATGGAAACAACCTAAGTGTCCATTGACAGAGGAGTGGATCCAGAAAATGTG
>high_amp|unique-read-0071565_79005
GGTATCGAGCCATTCGACGAGCCCGATCACCGTGAACCCGGTCAGATCGGAAGAGCGTCGTGTAGGGAAAGAGTGTGCATTGGGTGTAGATCTCGGTGGTCGCCGTATCATTAAAAAGGGGGGGGGGGGGGGGGGGGGGGGGGGGGGGGGG
>high_amp|unique-read-0071655_79010
TGGTATGGAGCATCACCCACAACCACAGGTGAGCATCGGAGAGTCTGGAGCAGCGCCCACACCCCCAGGCGACCATCTGACAGCCTGGAGCATTGCCCACACCCCCAGGTGAGCATCTGACAGCATGGAGCAGCACCCACAGCCCAAC
>high_amp|unique-read-0071847_79025
ACCTCTTTGAGAGTTTTGTTGGAAATGGGATTTCTTCATATAAAACTTGAGAGAAGAATTCGCAGAAAATTCTTTGTGAAGTGTGCATTTATCTCACATAGTTGAACTTTCGTTTGATAGAGCAGTTAGATCGGAAGAGCGTCGTGTAGG
>high_amp|unique-read-0072246_79067
ACCAGCGCGCCCAGGTGCTGGGCGGGGCGGTCGGTGGCGGCGGCCAGGAGATCGGAAGAGCGTCGTGTAGGGAAAGAGTGTGCATTGGGTGTAGATCTCGGTGGTCGCCGTATCATTAAAAAGGGGGGGGGGGGGGGGGGGGGGGGGGGGG
>high_amp|unique-read-0072791_79115
GACGCTCTTCCGATCTCTCCTCTAACTTCACTCAAGCAGAAATGATAGAAGATAATTCGAAACCATGACTGCATTTGTCAAGAAAGAAATGGGTTAATGTCAAGAAGCCACTGACCCTTTTGAATTTCAGTATCTAAATGGCTATTGTTCC
>high_amp|unique-read-0072810_79118
ACTCCCCCCAATTTTTTTTTTTCTTTTTCTAAAGAATCCCTGAAATGCTGTTGGGTAACAGTGTCATGTCAAGCAGCAGGCTGGGTCAGAAAAAGCAAAGAAAAGCAAGTAGGACAACCACTCTAATACTCAGACTCCTCAG
>high_amp|unique-read-0073043_79140
ATGCCACTATCATTTAGTTTTCTGAGCACTACTTCTTTACTTTCTGGCACTACAAGATGCTCCAAGCTCATGTTCTATTTTTCCCTGCCCCAGGCCAGGGATCAGTCATTTCTCCAAGGTCCCTTTCAGTAAAGCATGGTATTTAGAAATC
>high_amp|unique-read-0073339_79165
TGTGTAGTGTGTTATCTGTGTGTGTGGTGTGTATGGTGTGTGTTATCTGTGTGTGTTATCTGTATCTGTGTTTGTGGTATGTGTGGTGTCTGTGGTGTGTGTGTTATCTGTGTGGTGCATGTGTTGTCTGTGTGGTGTGCGTTGTCTGAGA
>high_amp|unique-read-0073436_79179
TATATATATATATATATATAAAATAAAAAAAATGTTTTAAAATTATTAATTAAAAACCTGATTTTTGAAATATTAATCTTGTGATTTGATTTGTGAAATTGAAAATCTAATTCTAGGTCTAGGTGTAATTTCCTCATATGAGAAATACATT
>high_amp|unique-read-0073649_79195
GTACCATTCTTTATGTGGTATACCCAGATGTCTAAAAATCAACGAGAATGCCCAAAGAGTTCTTTCTTTAAAAATTCTTCTAATAAAAGCCTTTCATTCAAAGTTTTAATGTAACCTCAAGTATTCAGATTCTATTTTGTAAATACAAA
>high_amp|unique-read-0074098_79233
GACTTGGGAGAAGGGGAATATGGTGGAATGGAATGGAGTTGAGTGGAATGGAATGGTGTGGAATGGGATGGAATGGAGTGGAGCGGAATGGAATGCAGTGTATTAGAGTGGAGTGGAATGGAATGGAACGGATTTGAGTGGAATGGAATGG
>high_amp|unique-read-0074113_79237
CCTACACGACGCTCTTCCGATCTAACTGCTCTATCAAACGAAAGTTCAACTATGTGAGATAAATGCACACTTCACAAAGAATTTTCTGCGAATTCTTCTCTCAAGTTTTATATGAAGAAATCCCATTTCCAACAAAACTCTCGAAGAGGT
>high_amp|unique-read-0074268_79260
AGGTAGGAGGATCGCCTGAGCCCAGTGGAGGCGGAGGTTGCAGTAAGCTGACATTGCACCACTGCACTCCATCTTGAGCGACGGAGAGAGACCCTATCTCAAAAAATTAAATTAAATTTTTAAAATGCCAGATGAAAAGGAGGTTGGCTGT
>high_amp|unique-read-0074552_79287
GGAAAGAAAGAAAAGCAACCGTTATTAAAAAAAAAAAAAAAGAAAAAGAGAGAGAGAGAAGGTATTATATGTCATCATAAGCACATTTTGACCTAAATTAGAGAGAAGGGTTAACTGGGGAGACCTGAAGTCATTTGA
>high_amp|unique-read-0074713_79299
AGGACCAAAACGGTCACTTTGCGGAACGATATGTGACTTTTTAAATTTATTTTATTTATTTATTTTTTTAACTAGCTCGTGGGCTGCTTGGTGAGCCGCTCGGGACTCGTATTTTGACGAGTTCGAGCGGCTCGTGGACGTGAACAGTAC
>high_amp|unique-read-0074796_79303
ATCAATTTGCAGCGCTGGGGAACAAAAGGTCAGAGTTCGACTTCTTTTGACCGAATTTCTCGTTTGCGTTGTTTGTTTGTTTGTTTGTTTGTTTGTTTGTTTGTTTGTTTGTTTGTTTGTTTTTTTGAGATCGGAAGAGCGTCGTGTAGGG
>high_amp|unique-read-0075149_79326
ACGCAGAAGCGGCCCAAAGAAATAGCAAAAAGCCAAAAAAAAAAAAAAAAAACAGAAGAAGAGTTGTACAAAAACTCTCTTACTGTCAGTTATAAATTTATAAGGAAATGGAAAAATAGTAAAATTCATATTAGCACACTAATTTAAAATT
>high_amp|unique-read-0075541_79352
CAGATGCTTCCACGTTCTGCGGGGCGGCTGCCACAAGAGGCACGAACACTGGTGGCAGATGGAGGGGGAGGGAGCCAGGATAACCATCAACAAACTGGAATTATTGACTGTCTGAGAGGTATCAGGCGGCGGAGAGACCACCTGGAAGAAA
>high_amp|unique-read-0075627_79359
ATATATTTGCATATTCTCAGCACACTTCATCATTTTCATTCCTGATAAAGCACTTCAAAAGAAACTAGGCTCTGTCAGTTAAAAAGTATTGTTCTTGCATATCTCTAAAAATTATGGGTAATTGCTATCCTATTAGATCGGAAGAGCGTCG
>high_amp|unique-read-0075796_79372
GTGTGAACCGAGGCAGGAAGGGCCGCCGTCGGGGGCTGCCGTCTGCAGCGCCTCCTTCCGGCGGCTCCGGCGCCCAGCCCACCTTGAGGGCATCCTTGAAGGGGTCGGTGTTGGCCGTGCTCATGCGCAGGGCCAGCTCCAGCAGCGCCTC
>high_amp|unique-read-0075862_79380
TGACATGGAGTGGAGTGGAGTGGAGCGAATTGGAGTGGAGTAGAGAGGAATGGAGTGGAATTAAATGGGATGGAAAGGAATGGCATGGAGTTGAGTGGAATGGAGCGTAGTGGATTGGAGTGTAGTGGAGTGGATTGGAGTGTAGTAGAGT
>high_amp|unique-read-0076061_79395
GCAGCTGTAAACATATATCTCTGTTTTCCTCTATTTTAACACAAAAAGTATTATATTAGACATTGTTCTCTACTTTGCATTTCACCTAACAACGTATCTTGTCAGTCTTTTCCTATCAAAGGTGAGGGACTTTCTCCACTCCTTTATGAGC
>high_amp|unique-read-0076261_79408
ATGAGTCTCAAGGAAAACGGTTAACTTGAGTTTCCTGTGTTTTCCAGCTTTATTGAGATATAATTGATATATAACACTGTGTATATTTAAGGCGTACCTACAAATGTGATGATTTAATACACATATATAGTAAAATGATTGCCAAATAAG
>high_amp|unique-read-0076273_79413
AAACAGAGTAAGGCTGGTAGTATAACCCTCCAAGACTTGTGGGTATACTACAGAGCTAACAGTAATGAACACAGTGTGGCACCAAAAGCACCAAAACAGACACATAGATCAATGTAACATAATATAGAGCCCAGAATTAAACCCTCACACA
>high_amp|unique-read-0076306_79417
AGCAACACCCCTGTGCTGGAACAGACAGAAACAAGGCTCAAGTCGGGAAAGCCACAGGCGGCCACTGTGGGCCTGCATCTCCGCTTCTGGAATCTGGCTTTGAGATCCTGCCTCCTTTCCCTTTGTGACCCAGGTCAGCTCTCGAGGACA
>high_amp|unique-read-0076424_79422
GTTAATGGGAATGTTATGGCTCAATTTCGGTGCACTGGGGAAGCTTATCAATGGGGCTGCCACTTCCTAGCTACTTGTGGAATTTATCCGTGTTAACGGAGTTCACTCAGGGATATCACGAACATTATAAACTCCATCCTGCCAGGATGAG
>high_amp|unique-read-0076498_79428
ACAGACAAAAAAAAAAAAAAGTGGTTGATCTGTCCTTTACCCTATCTAGCTCATGGGATACAACATGAAATGCCAATATTTTCGGAGTAGTTTAGTGCCAGACTGGAAACTAAATCTGTGCATGTATTTTTTAAATGGGGAAATGGAAGT
>high_amp|unique-read-0076665_79446
ATCAATTTGCAGCGCTGGGGAACAAAAGGTCAGAGTTCGACTTCTTTTGACCGAATTTCTCGTTTGCGTTGTTTGTTTGTTTGTTTGTTTGTTTGTTTGTTTGTTTGTTTGTTTGTTTGTTTGTTTGAGATCGGAAGAGCGTCGTGTA
>high_amp|unique-read-0077057_79476
GTGTGTGTGTGTGCGCGCGCGTGCGTGTGCGTGTAGAATTGAATGGAGAGCTATACATGCATATATATGTGTATGTATATATATTGAGAGACAGGGAGAGGGAATGCACAAGATCGAAGAGCGTCGTGTAGGGAAAGAGTGTGCATTGGGT
>high_amp|unique-read-0077354_79511
TGGGAGTTTGAAGATGTTATTTACCAATTTCTTTTACTGTCTTTCAGTGCTTTTTGTTTGTTTGTCTGTTTGTTTTCATTTAAAAAGTTGTTCGGTTTTTTTATGCTTTTTTTTTTTGATAGATCGGAAGAGCGTCGTGTA
>high_amp|unique-read-0078178_79575
CCAAAATTGGAATCAATCCATATGTTCATCAGTTGGTGAGTGTATTTAAAAATGTGGTATATCCACACAATGGCATACTCTTTAGCAATTAAAGGGAACAAACTACTGATGCATGCTAAGTAAAAGCAGCCATCACAACACACCACATATC
>high_amp|unique-read-0078829_79627
GCCGAGGCATATCCCAATGCTGAGGGCATGAGTCGGCGTATGTCCGAGGGTCGATACTAGCAAGGCCTCCAACAGCAGCAACAGCAGCAGCAACAACAAGAGCAGCCGGGAGGGACTGGGTTCACTTCGCCATATCAAAGGCACAGTCTTG
>high_amp|unique-read-0078842_79632
GGCCAATTTCAAGCTACAAGGTGAACCACTGAGCCCAGAGCTGGGAAGAGACGGGCGGCAGCGGCTGGGTAGACGTTAAGCCCCCACTGACGAAGGCCCCATTTACAACTGCACAGTCTTACGATGCTCTGAAAGCAAGATCGGAAGAGC
>high_amp|unique-read-0080275_79838
CACACGCTCTTCCGATCTTTGGCTGGAATTTCAACTCACCCGTGTGTGTGTGTCTGTGTGTGCGTGTGTGTGTTTAATGGCAGTTGGGAAACGGTGGTGGAAATGGTAAAAATTGCTGACATCGGTTACAGACTTAATGTCAGAAGATTTA
>high_amp|unique-read-0080299_79839
TGTGTAGTGTGTTATCTGTGTGTGTGGTGTGTATGGTGTGTGTTATCTGTGTGTGTTATCTGTATCTGTGTTTGTGGCATGTGTGGTGTCTGTGGTGTGTGTGTTATCTGTGTGGTGCATGTGTTGTCTGTGTGGTGTGTGTTGTCTGAGA
>high_amp|unique-read-0080303_79840
AGGTAGGAGGATCGCCTGAGCCCAGTGGAGGCGGAGGTTGCAGTAAGCTGACATTGCACCACTGCACACCATCTTGAGCGACAGAGAGAGACCCTATCTCAAAAAATTAAATTAAATTTTTAAAATGCCAGATGAAAAGGAGGTTGGCTGT
>high_amp|unique-read-0080505_79865
GGGAGAGAGAGAGAGAGAGTGGGGGTGTGTGTGTATTTTGGGTATTCCTAAAAATTTCATAGCCTTGAGCAAATAAACTAACGAGATCGGAAGAGAGTCGTGTAGGGAAAGAGTGT
>high_amp|unique-read-0080563_79877
AAAAAAATAAAAAAAAAAAAAAAAGATACTCTTTCCTCTAATCCATTAGATGTTTCTTCCTTGTCAGCTCAGATAGGATGGAAAAAGTTAGAATTCTCCTATTTATACTGTTTATTGGGTAATTTTAGGGGAGGCAGACAT
>high_amp|unique-read-0080658_79883
AAAAGGGAACCCTCCAACACTGTTGGTGGGAATGTAAATTGGTATAACCACTATGGAAAACAGTATGGAGGTTTCCTCAGAAAACCAAATATAGAACTACTACGCATGATTCAGCAATCCCACTCCTGTGCATATATCTGG
>high_amp|unique-read-0081226_79958
ACAAAATTGGAATCAATCCATATGTTCATCAGTTGGTGAGTGTATTTAAAAATGTGGTATATCCACACAATGGCATACTCTTTAGCAATTAAAGGGAACAAACTACTGATGCATGCTAAGTAAAAGCAGCCATCACAACACACCACATATC
>high_amp|unique-read-0082243_80069
AACAAAAAAAACAAAAAAACCCCCCAAAAAACCCTTAAATGTGTCGAATGTGTTTGCACATTGGAAGCTGTGGAAATAGTCCTGAGCTGAGCCGTGTGGTCCAAAGCCAGATACCTGTGGCAGAGCCTGTCCACCCAATCTCTTTTCAGCA
>high_amp|unique-read-0082434_80092
AGCCTGGAACAGCACCCACAGCCCTAGGTGAGCATCCGATAGCCTAGAGCAGAACCCATACCCCCAGGCGAGCATCTGACAGCCTGGGTCGGCACCCACACCCCCAGGTGCGCATCTCATGGTCTGGAGCAGCACCCACACCCACAGGTGA
>high_amp|unique-read-0082541_80102
TGTGCATGTGTGTGACTGTGAGTGAGTGTGCACGTGTGTGTCCTCGTGTGTGCATGTGTGTGACTGCACGTGTGTGCCTGTGCTCGCGTGTGTGCGTGTGCATGATTATGTGTGCGGATATGCACGTGTGTGCGTGTACACTCGTGTGCGC
>high_amp|unique-read-0082605_80108
CTCTGGTTTGAAAGCTGGAGGGCTTTGTCCTCACTTCCTGCCCACCAGTCGCTCCTTAGCCCTGTAGGACCTCTACATGCTTGCAGGCAGGGTGTATGAAGCTTGGGCCTACGCCTGCCAGGCCTCTGGGAGGGGAGCCAGTGGTTTGCTA
>high_amp|unique-read-0082911_80151
GATCATGGTTCCTTCTGCAGGGAAGGCAGAGAAATGGATAAGGAAGCAGCCCACAGTGTTATTGCTGCTCTCGTGTTTAAATTGGGTTCAAAGGTGTTCATTATGACACTACATACCCAGGGTGGCCACACATCCCTTGTTTCCAGGACAG
>high_amp|unique-read-0083144_80190
AGCAAAAAAAACAAAAAAACCCCCCAAAAAACCCTTAAATGTGTCGAATGTGTTTGCACATTGGAAGCTGTGGAAATAGTCCTGAGCTGAGCCGTGTGGTCTAAAGCCAGATACCTGTGGCAGAGCCTGTCCACCCAATCTCTTTTCAGCA
>high_amp|unique-read-0083548_80233
TTGAGCATCTTTTCACATACATGTTGGCCATCTGGATGCCTTATTTGGAGAAATATGTATTGAAATTTTTGGTTTGGTTATACAGTTTGGGTATTTGTGAAAAATCAGATTGAAGAGAGCATGGGCCAGAGATCGGAAGAGCGTCGTGTAG
>high_amp|unique-read-0084486_80343
CACGACGCTCTTCCGATCTTATGGTATATATATAGTCTCTATATACTGTATGGTATATATAGTCTCTATATACTGTATGGTATATATATAGTCTCTATATACTGTATGGTATATATATAGTCTCTATATACTGTATGGTATATATATAGTC
>high_amp|unique-read-0084528_80359
TTGGTATATCTCTTCTAATTAAGATAAGATTATCTTACAACTTATGAAATGAAGATCTGGCATAATAGACTCAGAATGTGATGAAAATTTTTTCATTAAGTGCTAAGATATCCTGCAAGGCATGGCATTTTATCTCAAGTCTCTAATAACA
>high_amp|unique-read-0085126_80451
TTATATGCAGCATATACTATATATTTGATGCACCTTCATATTTTATGTACAGTATAGAATGTATATATGGGCAACTTTAATATATTATGTACAGCATATAATATATATTTGGTGTACTTTGATATTTTGTGTACAGAATATAATATATCTT
>high_amp|unique-read-0085243_80465
TGACATGGGGTGGAGTGGAGTGGAGTGAATTGGAGTGGAGTAGAGAGGAATGGAGTGGAATTAAATGGGATGGAAAGGAATGGCATGGAGTTGAGTGGAATGGAGCGTAGTGGATTGGAGTGTAGTGGAGTGGATTGGAGTGTAGTAGAGT
>high_amp|unique-read-0085471_80492
GGCTGTGTGTGTGTGTTTGTTTGTGTGTGTGTGGGGGGGGGCGGGGAGAAAGAGAGAGAGAGAGCACGAGAGAGACTCTAGATCACCAGTTTATTTTAACCCTTACTTGTTGCCACCTTCCTTTGTCATTGAAGGGGAGG
>high_amp|unique-read-0085483_80494
AAGTTGTCAATTTGGGATCTTTCTTCTTTTTTGAGAAAGGCCTGGATTGCTATAAACTTCCCTCTGAGCACTGCTTTTGCAGCATCCCATAGATTTTGAGGGGTTGTGTCTTCATTATCATTTGTTTCAAGTTATTTTTAAATTTCCTTCT
>high_amp|unique-read-0085617_80516
CGGCTCGGATCCTACGTTGCTGTGGCTCTGGCATAGGCCGACGGCTACAGCTCTGATTAGACCCATAGCCTGGGAACTTCCATATGCCACGGGAGTGGCCGTAGAAAAGGCAAAAAGACAAAAACAAACAAACAAAAAAAAGCACAAATGT
>high_amp|unique-read-0085901_80555
TCATCTACTCACAGCTGCTGCCTCTTTGTTTACTGAATTTTCCGAAACCATTCATGCATCAAAGTATGTTCCTACAAGATTTGCCTGTGTCTATATGATGTAGCCAATCAACTGAGATGCAATAATCAACTAGACACAGAGGATGACAATT
>high_amp|unique-read-0086009_80574
CTGTGAAATGAAATATATTTTAAGGATGATGTCCTCAAGGGGGTGCAGGGGCCGGGAGGGGGAGGAGCAGAGAGAGTAGGTAACTGCTCCCCCCCCACCTCACCCCCTCTCAGTCTCCTCCAGC
>high_amp|unique-read-0086141_80591
TGCAGCCATACATGTCTCGGCAGAACACAGGACCTCTCGTCTATGTCCCCTATGCTGTGCTGGTCCACACTGGGTGGAGTTGTCACGACGGACATTACTTCTCTTATGTCAAAGCTCAAGAAGGCCAGTGGTATAAAATGGATGAAGATCG
>high_amp|unique-read-0086279_80606
CGCTCTTCCGGTCTCCCGAGCCGCCCGGGACCCGGGCCCTGCGCGAGTGGCTGAGTCCGAAGGGCTGCGCGTCTTTCGCAAGTTCCGGGGCCGGCTGGGGAATGCCCCTGTCCAAAGGTGATGGTCACCAGCTGTCCCCGGCGGGGGCGTG
>high_amp|unique-read-0086711_80663
CTACACGACGCTCTTCCGATCTTTTGAAATCCACCTCAAACACCTCATTAACCAACACTTCACCCTTGGAGACGGATGGACAAGTTATAGATTTTCAGTGTTCTTTTTGGAAGATAACTATTTAGCTTGAGCATCTGTATTGTCATTTG
>high_amp|unique-read-0086875_80679
GTGAACCGAGGCAGGAAGGGCCGCCGTCGGGGGCTGCCGTCTGCAGCGCCTCCTTCCGGCGGCTCCGGCGCCCAGCCCACCTTGAGGTCATCCTTGAAGGGGTCGGTGTTGGCCGTGCTCATGCGCAGGGCCAGCTCCAGCAGCGCCTC
>high_amp|unique-read-0087135_80720
AAAGGGGAACCCTCCAACACTGTTGGTGGGAATGTAAATTGGTATAACCACTATGGAAAACAGTATGGAGGTTTCCTCAGAAAACCAAATATAGAACTACTATGCATGATTCAGCAATCCCACTCCTGTGCATATATCTGG
>high_amp|unique-read-0087192_80732
CACACGTCTGTTCCAGCAGAGACTCTGTCTCCGTATTAATTTTTATGACCTGGGCTTTGAGGAGAGGCAGCCCGGTTGCTTGAAAATGTGTTTTAATCCTGAGTTGACAGTATTCCCCACTGACCGTGCTGTGCGCCTTCTCGCTTGCAGC
>high_amp|unique-read-0087428_80766
CTGTGAAATGAAATATATTTTAAGGATGATGTCCTCAAGGGGGTGCAGGGGCCGGGAGGGGGAGGAGCAGAGAGAGTAGGTAACTGCTCCCCCCCCACCTCACCCCCACACAGTC
>high_amp|unique-read-0087392_80775
AGCAGCTGTAAACATATATCTCTGTTTTCCTCTATTTTAACACAAAAAGTATTATATAGACATTGTTCTCTACTTTACATTTCACCTAACAATGTATCTTGTCAGTCTTTTCCTATCAAAGGTGAGGGACTTTCTCCACTCCTTTATGAGC
>high_amp|unique-read-0087662_80807
TTGGTATATCTCTTCTAATTAAAATAAGATTATCTTACGACTTATGAAATGAAGATCTGGCATAATAGACTCAGAATGTGATGAAAATTTTTTCATTAAGTGCTAAGATATCCTGCAAGGCATGGCATTTTATCTCAAGTCTCTAATAACA
>high_amp|unique-read-0087794_80825
CATGCACATACACACATGCACATACACACATGCACACACATACGCACACATGCACACATACACATACACACAAATACACATGCACACATGCACATACATGCACACATACACATACATACACAAGCACATACACACATGCACA
>high_amp|unique-read-0087928_80840
TCCGATCTTGGATGGAGGGAGGGATGGGTGAATGGTTGGAGGAATGGAGGGATGGAGGGATGGATGAATGGTTGGAGGAATGGAGGGATGGAGGGATGGATGAATGGGTGGAGGGATGGAGGGATG
>high_amp|unique-read-0088071_80853
GGTTTTTTTTTTTTTTTTTTTAAATTTATCATTTTCATGTTTCTTTTCGTGTCTTTTATAATTCAATGCTCTAGCTCATATATCGAATCAATTCCAT
>high_amp|unique-read-0088546_80915
ATATATACACACACACACACACTATATAGAGTGTATATATACACTCCATATACAGTATATATACTAGTGTGTATATATATATACACTAGAGTATACACACTCTAGAGTATACACTCTATAAAGTATATATATTATATATACTATATATTAT
>high_amp|unique-read-0088999_80975
CCTCCTTGTGGCCCAGCAGCTCCTCCTCCTGGGTCTCCTGCAGCCGTCCCTGGACGCTGGGGGCCCTTCTGAGCAACCCCACCCCCAGCTTGCTAGATCGGAAGAGCGTCGTGTAGGGAAAGAGTGTGCATTGGGTGTAGATCTCGGTGGT
>high_amp|unique-read-0089087_80990
TAGGTTTTGTCTTGCCTTTTTTTTTTTTTTTTCTTTCTTTCTTTCTTTCTTTCTTTCTTTCTTTCTCGCTCTCGCTCTCTCGCTCTCTCCCTCGCTCGTTTTCTTTCTC
>high_amp|unique-read-0089111_81000
TAAAAATATATGCTATGTAAACAGTTGCTTAAATTTGTTATATTATTTAAAGTTGTTATGTTAAATTTGTGTTATTTTTTATTGTTGATTTGTATTTTTCAAATATTGTCTATTCATTTGGTTGAATCATCTCTGAAGGT
>high_amp|unique-read-0089579_81060
AGGTTTGAAGCATGAGACAAACTTAATAGATTACACCATTGCTGAAGATGGAGTAAAACAGCCTCCAGAATCTGGGAAGGAAGGCCCCTCAGGCAACAGCCAGTAAGGAAATGGGATCTCAGTCCTACAACCACAAGAAAGTGAATTCTGC
>high_amp|unique-read-0089580_81061
TCTCTTTTTTTCTGTCAATATTTGACATTTAATTTGGAAAAGGGTTTTGAAAGATTGAAACTGGAAGTAAGATATTAACATTTAAATAGATTAAAGTTTTTTGTTCATATGTTAAACACTTCTGAGTTTCTATAATACTCAGTTCATTAGA
>high_amp|unique-read-0089974_81114
TCTCTACTTCTCAGGGCCCCTTGGGGACTGCTGGGAGCAGGTGTGAAGTTCCGGTTTATTAACAAGTTAAGTCAGTGTTGCTGTGCATTTTGAGGGGACTAATAGACTGGCCAATCTCAATGAATATAGAGTAGCACTGCACTGGAAAAAT
>high_amp|unique-read-0090033_81130
TCATCTACTCACAGCTGCTGCCTCTTTGTTTACCGAATTTTCCGAAACCATTCATGCATCAAAGTATGTTCCTAAAAGATTTGCCTGTGTCTATATGATGTAGCCAATCAACTGAGATGCAATAATCAACTAGACACAGAGGATGACAATT
>high_amp|unique-read-0090102_81136
TGTCCTCAATGGCCTCTCATTAGAGGCAGACATCACTTCCAACTTAGACAGCCCCAGGGTGACAGTGGCCCAGCTGGACTGGGACGTCACGACGATCCATCAGCTCTCTGCCTCCCAGCCAGATGTTGTCATTGCAGCAGGTAATGCCCAG
>high_amp|unique-read-0090516_81196
CATGTTCCTGGCTGAAAAAGTGTTTTAGAAAGGTTTTGAGAGTGGGTAGCCTGGAGGACAAACACTCACAGCTGCATTCTCCCAAGGAAGGGCCAGATATTTTCTCTGGTCACCCAAAGGTCTCAAATTTTTTTTTTTTTTTTTTTTTTAT
>high_amp|unique-read-0090526_81198
AGGGGAAAGGAAGGGGAAAGTGGAGGGGAAAGGAAGAGAAAGAGAAAAGGAAGAGGGGAGGAAAGGAGGAGGGAGGAAAAGAGGGGAGAAGGGAAGGGAAGAGAACAGGGGAGAAGGGAAGGGAGGAGAACAGGGGAGAAGGGA
>high_amp|unique-read-0090820_81239
ATATATTTGCATATTCTCAGCACACCTCATCATTTTCATTCCTGATAAAGCACTTCAAAAGAAACTAGGCTCTGTCAGTTAAAAAAGTATTGTTCTTGCATATCTCTAAAAATTATGGGTAATTGCTATCCTATTAGATCGGAAGAGCGTC
>high_amp|unique-read-0091134_81278
AACAAAAAAAACAAAAAAACCCCCCAAAAAACCCTTAAATGTGTCGAATGTGTTTGCACATTGGAAGCTGTGGAAATAGTCCTGAGCTGAGCCGTGTGGTCTAAAGCCAGATACCTGTGGCAGAGCCTGTCCACCCAATCTCTTTTCAGC
>high_amp|unique-read-0091700_81356
GCAGAAGCGGCCCAAAGAAATAGCAAAAAGCCAAAAAAAAAAAAAAAAAAACAGAAGAAGAGTTGTACAAAAACTCTCTTACTGTCAGTTATAAATTTATAAGGAAATGGAAAAATAGTAAAATTCATATTAGCACACTAATTTAAAATT
>high_amp|unique-read-0091771_81364
CACATTTTCTGGATCCACTCCTCTGTCAATGGACACTTAGGTTGTTTCCATGTTTTGGCTGTTGTAAATAGTGCTGCAATGAACATTGGAGTACATGTGTCTTTGAGAGTCGTGGTTTTCTCTGGATAGATGCCCAGGAGTGGGATTGCT
>high_amp|unique-read-0092680_81485
ATGTTTTGTTTTTCTTTTGTTTTTCTTTTCTTTTGCTTTGTTTTTCTTTTGTTTTGTTTTGTTTTGTTTTGTTTTGTTTTGTTTTGTTTTGTTTTGTTTTGTTTTGTTTTGTTTTGTTTTGTTTTGTTTTGTTTTCTTTGGTTATGTTTTC
>high_amp|unique-read-0092699_81488
GAGGAAATATCCCACAATGCAGACCCTGGATGAATTCTTTATATCTTTGGACTGCACTTATCAAATAAAATTGTACTTATAGAAAAAGCAAACACATAAATCTTGCCCCATTGTCAGCTGGCAAGTCCCAGCGAGGGCTAATTGTATTA
>high_amp|unique-read-0092901_81521
ACGACGCTCTTCCGATCTTCCAACCACAGCTTCCCGAGTAGCTGGAACCACAGGTGTGTGCCACCACACCCGGATTTTTATAGGTTTTTTTCTTCTCTTTCTTTGTTTTTTTTTGTAGGTGCGGGGTCTCACTATGTTCCCCAGGCTGGTT
>high_amp|unique-read-0093023_81535
ACCCAATGCACACTCTTTCCCTACACGACGCTCTTCGATCTTGTGCATTCCCTCTCCCTGTCTCTCAATATATATATATACACATATATATGCATGTATAGCTCTCCATTCAATTCTACACGCACACGCACGCGCGCGCACACACACACAC
>high_amp|unique-read-0093057_81536
TGTGTAGTGTGTTATCTGTGTGTGTGGTGTGTACGGTGTGTGTTATCTGTGTGTGTTATCTGTATCTGTGTTTGTGGTATGTGTGGTGTCTGTGGTGTGTGTGTTATCTGTGTGGTGCATGTGTTGTCTGTGTGGTGTGTGTTGTCTGAGA
>high_amp|unique-read-0093444_81577
AAAAGGGAACCCTCCAACACTGTTGGTGGGAATGTAAATTGGTATAACCACTATGGAAAACAGTATGGAGGTTTCCTCAGAAAACCAAATATAGACCTACTATGCATGATTCAGCAATCCCACTCCTGTGCATATATCTGG
>high_amp|unique-read-0093482_81580
ATATATTTGCATATTCTCAGCACACTTCATCATTTTCATTCCTGATAAAGCACTTCAAAAGAAACTAGGCTCTGTCAGTTAAAAAAGTATTGTTCTTGCATATCTCTAAAAATTATGGGTAATTGCTATCCTATT
>high_amp|unique-read-0093623_81597
TGCCCTCCATGCTGTGGGTGGACCTCATCCAATCAGTTAAAATCTTAATAAAACAAACACTAAATTCCCTTGAGCAAGCAGGAATTTTGCTAGCAGACAGCCTTTGGATTTGCACTGCAACATTGGCTCTTCCCTGGGTCATGATAGTCAC
>high_amp|unique-read-0094515_81689
CATGTTCCTGGCTGAAAAAGTGTTTTAGAAAGGTTTTGAGAGTGGGTAGCCTGGAGGACAAACACTCACAGCTGCATTCTCCCAAGGAAGGGCCAGATATTTTCTCTGGTCACCCAAAGGTCTCAAATTTTTTTTTTTTTTTTTTTTT
>high_amp|unique-read-0094776_81725
AAAATCCAAAAGAATTCACAAAAAATACTCCTAGAACTAATAAGTAATTATAGCAAGATTGTGGGATACAAGGTTCTTATACAAAATTCAGTCACTTTCCTACACGGCAGCAGTGAACAAGTGGAATTCAAAATTTAAAACATGATAAACA
>high_amp|unique-read-0094813_81728
ACCCAATGCACACTCTTTCCCTACACGACGCTCTTCGATCTTGTGCATTCCCTCTCCCTGTCTCCCAATATATATACATACACATATATATGCATGTATAGCTCTCCATTCAATTCTACACGCACACGCACGCGCGCGCACACACACACAC
>high_amp|unique-read-0094913_81734
TTTCTGATTTCAGACAATATTACAAAGATACTGTAATCAAAATAGAATGGTTTTGGCAAAAAAAAAAAGACATATATATCAAAGGAACTGGACAGAGAGCCCAGAAATAAATCCACACACCAATGGCCAATTAATCTATTAGAATGGAGGC
>high_amp|unique-read-0094921_81736
GTGTGTGTCCGTGAGACTCTGGGCAGTTGTGTAACTGTAGGATGGGAGGCTGTGTGGGACCGGATGACTGTGTTTGCACGTGACTCAGGGTGAGGCTGTTCAATCTCGAGACTGTCTCTATGTGCTAGGCTGTGTGGCCAAGGCACTCTGT
>high_amp|unique-read-0094941_81742
ACGACGCTCTTCCGATCTTTGGCTGGAATTTCAGCTCACCCGTGTGTGTGTGTCTGTGTGTGCGTGTGTGTGTTTAATGGCAGTTGGGAAACGGTGGTGGAAATGGTAAAAATTGCTGACATCGGTTACAGACTTAATGTCAGAAGATTTA
>high_amp|unique-read-0095308_81787
TGATCTGTTTTCCATCCAGACTCTGCAAGATAACAAACAGGCTTGGTCAGTTAAGCAAGAAGCTTGGGAAGCAAGAAGAGCTTAACTCTGTTTTCTATAAAAATTAATTTTTCTCAGGACACCAAAGGGATGCGGGTCATCCAAGGCCAGC
>high_amp|unique-read-0095252_81788
CCCTACACGACGCTCTTCCGATCTAACTGCTCTATCAAACGAAAGTTCAACTACGTGAGATAAATGCACACTTCACAAAGAATTTTCTGCGAATTCTTCTCTCAAGTTTTATATGAAGAAATCCCATTTCCAACAAAACTCTCAAAGAGGT
>high_amp|unique-read-0095322_81795
TGGTATGGAGCATCACCCACAACCACAGGTGAGCATCGGAGAGTCTGGAGCAGCGCCCACACCCCCAGGCGACCATCTGACAGCCTGGAGCATTGCCCACACCCCCAGGTGAGCATCTGACAGCATGGAGCAGCACCCACAGCCCAACG
>high_amp|unique-read-0095362_81802
ACTCTTGAGATCCATTCACTTCACCAGACTGCCAAAGTTGCCCAAGGCAAAAACAAAGAAACAAACAAACAAAAACAAACAAACAAAAAACTGGTTAGAACTCCTGCAATTCTTGGTGATAAGAGGGACAAGCAGTACAAGAGCACAACC
>high_amp|unique-read-0095512_81823
ATTTGTCTTTGTCTTACTTCACTTTGTATGATAATCTGAATCCCTCCATGTTGCTGCAAATGGCATTATTTCATTCCTTTTTATGACTGAGTAATATCATTATATATATGTACCACCTCTTTATCCATTCCTCTGTCAGTGAACATTTA
>high_amp|unique-read-0095553_81826
ACTAACAATGAAAGATGATAGAGATAAATTAAGGAAACAATTACATTTACCATTGCACCAAAAAGAATAAAATACCTAGATATAAACCTACCTAAAGAGGCAAAAGATCTGTGCCATG
>high_amp|unique-read-0095792_81853
CTGTGAAATGAAATATATTTTAAGGATGATGTCCTCAAGGGGGTGCAGGGGCCGGGAGGGGGAGGAGCAGAGAGAGTAGGTAACTGCTCCCCCCCCACCTCACCCCCTCAC
>high_amp|unique-read-0095829_81863
GCCGAGGCATATCCCAATGCTGAGGGCATGAGTCGGCGTATGTCCGAGGGTCGATACTGGCAAGGCCTCCAACAGCAGCAACAGCAGCAGCAACAACAAGAGCAGCCGGGAGGGACTGGGTTCGCTTCGCCATATCAAAGGCACAGTCTTG
>high_amp|unique-read-0096158_81910
AGCCACCAAGCCTGACCCAAAATAATATTTTTTTATTTGTTCCTTTTGCATGTGATGTATTGTGATATTTTCAATTTCATTTTGTTTTGTTCCATTTCATTCCATATCGTTCTGTTTTTCTTTACTTTTAAAAATGCTGTTTA
>high_amp|unique-read-0096339_81938
TGTGATGCTTGCATCCAACTCATAGAGTTGAACACTTCCTTTGATAGAGCTGGTTTGAAATACTGTTTTTGTAATATTTGGAAGTGGACATTGGCAGCGCTTTGAAGCCTATGGAGAAAAAGGAGATATCTTAGATCGGAAGAGCGTCGTG
>high_amp|unique-read-0096402_81944
AAAACCTGTCTTTTGTTATGTTAATGAGTGACTTTTACACTACCCCTAGATCTTCCAAAGACGGAGTCTGGTTGCCAGGGGAACCAACCACAGGATTAGAGGGTTGGATGCTTTTGTCCTACCTCCTGCCTTCCAGGGTGGGGAGAGGGGC
>high_amp|unique-read-0097199_82045
TACACGACGCTCTTCCGATCTAACTCACTTCATGCAAGTTACATGATACTATATAGAAAACCCCAAGGACTCCACACAAAAACTGCTCAAACTAATCAACAAATTCAGCGAAGTAGCAGGATACAAGATTAACATTCAGAAATCAGTTGC
>high_amp|unique-read-0097301_82056
AAAAGGGAACCCTCCAACACTGTTGGTGGGAATGTAAATTGGTATAACCACTACGGAAAACAGTATGGAGGTTTCCTCAGAAAACCAAATATAGAACTACTATGCATGATTCAGCAATCCCACTCCTGTGCATATATCTGG
>high_amp|unique-read-0097353_82061
CTGTGAAATGAAATATATTTTAAGGATGATGTCCTCAAGGGGGTGCAGGGGCCGGGAGGGGGAGGAGCAGAGAGAGTAGGTAACTGCTCCCCCCCCACCTCACCCCCACACA
>high_amp|unique-read-0097773_82117
CCTACACGACGCTCGTCCGATCTTTTGAAATCCACCTCAAACACCTCATTAACCAACACTTCACCCTTGGAGACGGATGGACAAGTTATAGATTTTCAGTGTTCTTTTTGGAAGATAACTATTTAGCTTGAGCATCTGTATTGTCATTTG
>high_amp|unique-read-0098057_82144
GCCAAAAAAAAAAAAAAAAAACAGAAGAAGAGTTGTACAAAAACTCTCTTACTGTCAGTTATAAATTTATAAGGAAATGGAAAAATAGTAAAATTCATATTAGCACACTAATTTAAAATT
>high_amp|unique-read-0098059_82145
CGGCTCGGATCCTACGTTGCTGTGGCTCTGGCATAGGCCGACGGCTACAGCTCTGATTAGACCCATAGCCTGGGAACTTCCATATGCCACGGGAGTGGCCGTAGAAAAGGCAAAAAGACAAAAACAAACAAACAAAAAAGCACAAATGTTT
>high_amp|unique-read-0098061_82146
TACTTAATTTTTGAATTGACTGGAACGTGCTTTTAATGTGGAAATTGTATTATGGTGTTCAAATATCTTGTGCTCTGAACAAGATTATTAGCTGTAGAAACCAAATGGGATTTTAGCCCTTGTCATCGTCCTCTACTTTTCTTGACATGTT
>high_amp|unique-read-0098263_82171
TAACAAAACGACAGCAAATTAATAGGATGCCCTTTCTATATTTTTATAAAGCCCATCTGCTGTTGTATACCCTCATAAAAATAGGAATACTGTTAATTGAATTCTAAAAAATATAATTATTTAAAATCTTACCAATTCCATTATAGATATA
>high_amp|unique-read-0098579_82210
GCTGGTCCCTCTGCCATATTTTAGATTCTACGTATAAGTGACATCATATGGTATTTGTCTTTCTCTTTCTGCCTGACTTCACGTAGTATTTGGATTAATGACGATTCCCCTCATGATTTCTTTGACTATTGCTTTTTGCCTTTCTCTCTCT
>high_amp|unique-read-0098709_82228
GATGGGCTACGGGTTCAGTTAGGATGAGGAGGAGCTCCCCAGCCTGGCCTTCCTCTTGGGCCTTCACCACAGCCTGCTGCCCTAGGGGCTGCCACAGAGCCCTGTCCCTGCCTCGGGTCTTGTCTGCACTGCAGGCCAGAGGGCCCAGCAA
>high_amp|unique-read-0098839_82248
GTTAATGGGAATGTTATGGCTCAATTTCGGTGCACTGGGGAAGCTTATCAATGGGGCTGCCACTTCCTAGCTACTTGTGGAATTTATCCGTGTTAACGGAGTTCACTCAGGGATATCATGAACATTATAAACTCCATCTTGCCAGGATGAG
>high_amp|unique-read-0098883_82251
GCCGAGGCATATCCCAATGCTGAGGGCATGAGTCGGCGTATGTCCGAGGGTCGATACTGGCAAGGCCTCCAACAGCAGCAACAGCAGCAGCAACAACAAGAGCAGCCGGGAGGGACTGGGTTCACTTCGCCATGTCAAAGGCACAGTCTTG
>high_amp|unique-read-0098978_82261
ATTTCCCAAGGGGAAGTCATCACTTACTTATCGCTGATCCGCAGATAAGGCTCCTCGCAGCGGATGGGGTCAATGCATTTGAAGCCCCCTTGCAAATTGTAGCAGGTCTGCTGCAGGATGCACGTGTGGTTTCTGTGCTCACATTCGTTGA
>high_amp|unique-read-0099067_82266
TGTGTAGTGTGTTATCTGTGTGTGTGCTGTGTATGGTGTGTGTTATCTGTGTGTGTTATCTGTATCTGTGTTTGTGGTATGTGTGGTGTCTGTGGTGTGTGTGTTATCTGTGTGGTGCATGTGTTGTCTGTGTGGTGTGTGTTGTCTGAGA
>high_amp|unique-read-0099030_82270
TGTGTAGTGTGTTATCTGTGTGTGTGGTGTGTATGGTGTGTGTTATCTGTGTGTGTTATCTGTATCTGTGTTTGTGGTATGTGTGGTGTTTGTGGTGTGTGTGTTATCTGTGTGGTGCATGTGTTGTCTGTGTGGTGTGTGTTGTCTGAGA
>high_amp|unique-read-0099125_82289
CTATTCCAAGGGAGGCTTGAAGATGCAGGGGCAGGAACATGCTTGCAGGCTGGAAATGACTCCAGTAATCATGACTGGGGACCCCCGCGCAATCGTTTAATTCATATTTATATACCTGTTTATGTCATACTACTGGGAATGTTCTTTCTCC
>high_amp|unique-read-0100104_82406
GAGGTGGGAGGAGAAGCTACATGGATTTTTTTTTGTTTTTTTTTTTTTGTTTTTTGGAACTAGATCTCATGAGACTCATGA
>high_amp|unique-read-0100596_82473
CTCTTCCGATCTGAGCAATGGTTCAGTGTTCACTATTTCAGTGTTCACAGCAACTCTGTAAAATATAACTACAGGGAATAATGAGAATGAGTTGCACTTGAATAGCAGAGTGGAAGGGAGAAGTTTGATAAGCATCTGATAAATCTATACG
>high_amp|unique-read-0100789_82496
GCAGGTCCCTCTGCCATATTTTAGATTCCACGTATAAGTGACACCATATGGTATTTGTCTTTCTCTTTCTGCCTGACTTCACGTAGTATTTGGATTAATGACGATTCCCCTCATGATTTCTTTGACTATTGCTTTTTGCCTTTCTCTCTCT
>high_amp|unique-read-0100948_82521
TGATCTGTTTTCCATCCAGACTCTGCAAGATAACAAACAGGCTTGGTCAGTTAAGCAAGAAGCTTGGGAAGCAAGAAGAGTTTAACTCTGTTTTCTATAAAAATTAATTTTTCTCAGGACACCAAAGGGATGCGGGTCATCCAAGGCCAG
>high_amp|unique-read-0101948_82637
CTCTTCCGATCTGAGCAATGGTTCAGTGTTCACTATTTCAGTGTTCACAGCAACTCTGTAAAATATAACTGCAGGGAATAATGAGAATAAGTTGCACTTGAATAGCAGAGTGGAAGGGAGAAGTTTGATAAGCATCTGATAAATCTATACG
>high_amp|unique-read-0102655_82737
TCATCTACTCACAGCTGCTGCCTCTTTGTTTACTGAGTTTTCCGAAACCATTCATGCATCAAAGTATGTTCCTAAAAGATTTGCCTGTGTCTATATGATGTAGCCAATCAACTGAGATGCAATAATCAACTAGACACAGAGGATGACAATT
>high_amp|unique-read-0102771_82754
TGCCCTCCATACTGTGGGTGGACCTCATCCAATCAGTTAAAATCTTAATAAAACAAACACTAAATTCCCTTGAGCAAGCAGGAATTTTGCTAGCAGACAGCCTTTGGATTTGCACTGCAACATTGGCTCTTCCCTGGGTCACGATAGTCAC
>high_amp|unique-read-0102752_82756
TGTGCATGTGTGTGACTGTGAGTGAGTGTGCACGTGTGTGTCCTCGTGTGTGCATGTGTGTGACTGCACGAGTGTGCCTGTGCTCGCGTGTGTGCGTGTGCATGATTATGTGTGCGGATATGCACGTGTGTGCGTGTACACTCGTGTGTGC
>high_amp|unique-read-0102936_82781
CTGTGAAATGAAATATATTTTAAGGATGATGTCCTCAAGGGGGTGCAGGGGCCGGGAGGGGGAGGAGCAGAGAGAGTAGGTAACTGCTCCCCCCCCACCTCACCCCCTCTCAGTCTCCTCCAGCTGCCAGTGGATGAAGAGATACCCCCT
>high_amp|unique-read-0103352_82831
ACATTTGTGCTTTTTTTTGTTTGTTTGTTTTTGTCTTTTTGCCTTTTCTACGGCCACTCCCGTGGCATATGGAAGTTCCCAGGCTATGGGTCTAATCAGAGCTGTAGCCGTCGGCCTATGCCAGAGCCACAGCAACGTAGGGTCCGAGCCG
>high_amp|unique-read-0103462_82844
CCCCCTTTCTTTCTTTTCGTTCTCTCTCTCTCTCTTTTTTTTTAAGCTCAGCAGAAAAAAGGCTTTGCGGGATACAGCAAGGACAAATACGTACCGTGGTGGAGGAGAGTTTTCAGGTTTGTTGAGGAGAGAGATTGTGTGTCAACCCACA
>high_amp|unique-read-0103709_82883
CATCTACTCACAGCTGCTGCCTCTTTGTTTACTGAGTTTTCCGAAACCATTCATGCATCAAAGTATGTTCCTAAAAGATTTGCCTGTGTCTATATGATGTAGCCAATCAACTGAGATGCAATAATCAACTAGACACAGAGGATGACAATT
>high_amp|unique-read-0103732_82891
AAGGCACCTTCTTTTATATTTTCTTTTTTTTTTCTTTGTCATTTTATTTTATTTATTTTCTTGAGACAAAGTCTC
>high_amp|unique-read-0103880_82910
GAAAAGAAAAGAAAAGAAAGAAAAACAGTGTGGAAATTCCTCAAAAAAAAAAAAAAAGAAAGAAAGAAGGTGAGC
>high_amp|unique-read-0103937_82917
TCTAAAATATCATATCAGATTCTCATAATTGGGTTCCTTGGATTCCAATAGGTCTGCTCGGAGAATAATTGTGATTTTCCAGTTTTTCTTATTCTTTATGGAAATTGTAAAACATAAATGGGACAATATACCTAGATTAATTAGTCAAATT
>high_amp|unique-read-0104183_82947
GCCGAGGCATATCCCAATGCTGAGGGCATGAGTCGGCGTATGTCCGAGGGTCGATACTGGCAAGGCCTCCAACAGCAGCAACAGCAGCAGCAACAACAAGAGCAGCCGGGAGGGACTGGGTTCACTTCGCCATATCAAAGGCAGAGTCTTG
>high_amp|unique-read-0104291_82963
ATTACAATTAACTTCCCAATATCAGAAAATTTCCATTGATTTTTCTCTTAATCACTTTTGCCTCACATTTCATTCATTTTTTTCTCATAATTTTCTTCTTTCTTCTTTTTTTTTTTTTGGAGACAGAGTCTGTCACTCA
>high_amp|unique-read-0104515_82982
AATTCTGGCTGGTTGTACACCGCCCCGGAAAAAAAAAAAAAAAAAAACAAAGAAAAAAGTAGCACTTGATTTGCCGTATGGCGGAAAGGTGACTAATGTTGACGAGTGATACATGTTGTCTCCTTTAGGGTTGGGTTGCGGTTTTCTTGCC
>high_amp|unique-read-0104598_83012
CAGAGGAAATGTCCCACAATGCAGACCCTGGATGAATTCTTTATATCTTTGGGCTGCACTTATCAAATAAAATTGTACTTATAGAAAAAGCAAACACATAAATCTTGCCCCATTGTCAGCTGGCAAGTCCCAGCGAGGGCTAATTGTATTA
>high_amp|unique-read-0104795_83029
ATTTGTCTTTGTCTTACTTCACTTTGTATGATAATCTGAATCCCTCCATGTTGCTGCAAATGGCATTATTTCATTCCTTTTTATGACTGAGTAATATCATTATATATATGTACCACCTCTTTATCCATTCCTCTGTCAGTGAACATTTAA
>high_amp|unique-read-0104823_83037
CCCTACACGACGCTCTTCCGATCTTTTGAAATCCACCTCAAACACCTCATTAACCAACACTTCACCCTTGGAGACGGATGGACAAGTTATAGATTTTCCGTGTTCTTTTTGGAAGATAACTATTTAGCTTGAGCATCTGTATTGTCATTTG
>high_amp|unique-read-0105127_83074
GTACCATTCTTTATGTGGTATACCCAGATGTCTAAAAATCAACGGGAATGCCCAAAGAGTTCTTTCTTTAAAAATTCTTCTAATAAAAGCCTTTCATTCAAAGTTTTAATGTAGTCTCAAGTATTCAGATTCTATTTTGTAAATACAAAA
>high_amp|unique-read-0105192_83083
AGTGACTTATAAAAAACAAACAAACAAGCAAACAAACAAACAATTCTAATACAAAATCAATCGCTGTCCAATAGCTGCCTGTCCTTGAACAAGCCAGCAACGCACACTGCATTGAATCTTTGAATGGCAACAGAAAGGCGTTGAAAGAGGA
>high_amp|unique-read-0105283_83097
GACGCTCTTCCGATCTCTCTTGCATCCCTATACACCAACAATGAAAGATGATAGAGATAAATTAAGGAAACAATTACATTTACCATTGCACCAAAAAGAATAAAATACCTAGATATAAACCTACCTAAAGAGGCAAAAGATCTGTGCCATG
>high_amp|unique-read-0105746_83159
GGCCAATTTCAAGCTACAAGGTGAACCACTGAGCCCAGAGCTGGGAAGAGACGGGCGGCAGCGGCTGGGTAGACGTTAAGCCCCCACTGACGAAGGCCCCATTTACAACTGCACAGTCTTGCGATGCTCTGAAAGCAAGATCGGAAGAGCG
>high_amp|unique-read-0106364_83229
GACATGGAGTGGAGTGGAGTGGAGTGAATTGGAGTGGAGTAGAGAGGAATGGAGTGGAATTAAATGGGATGGAAAGGAATGGCATGGAGTTGAGTGGAATGGAGCGTAGTGGATTGGAGTGTAGTGGAGTGGATTGGAGTGTAGTAGAGT
>high_amp|unique-read-0106420_83243
GTTGTGATGCAGAGTCTCCAACTTAGATGACTGCACTGGAAGGCTGAGTTGTTGTATTAACAATAAACATTATAGACGAGTCATCAGTGTCCTGTTTTTTTTTTTTTTCTTTTTTTGTGATGGAGTCTTGCTCTGTCGTCCAGTCTGGAGT
>high_amp|unique-read-0106785_83287
CCAACAAACCACCACACTAAGTCATTTCGAAAATAAAAAGAAAAATAGACAAAAAAAAACAAGAAAAAAACAAGAAAAAAAACAAGAAAAAACAAGAAAAAACAAGAAGAAAAAAAACCAAGACAAAGCAAGCAAACAAACAACAACATAC
>high_amp|unique-read-0106988_83315
CTAGATTCTCTAGCTCAGAACACACATTCAGATGTGTGTGTCATACAGGGTCATATTCAGGATATGATTAGGTTTTTGGTATCAGGTATATTTACCCTACAACATCACTTTGAATTACACAGCTGGATGTGAATTTTGCTGTCTCCTGTTG
>high_amp|unique-read-0107009_83317
AGCCTGGAACAGCACCCACAACCCTAGGTGAGCATCCGATAGCCTAGAGCAGAACCCATACCCCCAGGCGAGCATCTGACAGCCTGGGTCGGCACCCGCACCCCCAGGTGCGCATCTCATGGTCTGGAGCAGCACCCACACCCACAGGTGA
>high_amp|unique-read-0107068_83327
CAGAGGAAATATCCCACAATGCAGACCCTGGATGAATTCTTTATATCTTTGGACTGCACTTATCAAATAAAATTGTACTTATAGAAAAAGCAAACACATAAACCTTGCCCCATTGTCAGCTGGCAAGTCCCAGCGAGGGCTAATTGTATTA
>high_amp|unique-read-0107442_83366
AAAATCCAAAAGAATTTACAAAAAATACTCCTAGAACTAATAAGTACTTATAGCAAGATTGTGGGATACAAGGTTCTTATACAAAATTCAGTCACTTTCCTACACGGCAGCAGTGAACAAGTGGAATTCAAAATTTAAAACATGATAAACA
>high_amp|unique-read-0108026_83435
GACGCTCTTCCGATCTCTCTTGCATCCCTATACACTAACAATGAAAGATGATAGAGATAAATTAAGGAAACAATTACATTTACCATTGCACCAAAAAGAATAAAATACCTAGATATAAACCTACCTAAAGAGGCGAAAGATCTGTGCCATG
>high_amp|unique-read-0108123_83446
ACCTCTTTGAGAGTTTTGTTGGAAATGGGATTTCTCCATATAAAACTTGAGAGAAGAATTCGCAGAAAATTCTTTGTGAAGTGTGCATTTATCTCACATAGTTGAACTTTCGTTTGATAGAGCAGTTAGATCGGAAGAGCGTCGTGTAGGG
>high_amp|unique-read-0108346_83467
CAGGGCGCCCATGCCAGCCCTGCCTGCTCTGCTGCTACTGCTGCTGCTGCTGCTGCTGCTGCTGTTGCTTCCACTACTACTGCTGCTGCTGCTGGCACCGCTGATGGCCTCTGCCTCTGCCTTCACAGCCATGCTGAATGCTCTGCCAGC
>high_amp|unique-read-0108577_83502
TATATATTATGAAATATATAATACATACATAATATATGTTATATATTTTATAACATATATCACATATAATATATGTGATACAGATATAATATATATCATATATATATATCTATACATATCTATAATATATATCATATATATCATACATAT
>high_amp|unique-read-0108640_83507
AGGTAGGAGGATCGCCTGAGCCCAGTGGAGGCGGAGGTTGCAGTAAGCTGACATTGCACCACTGCACTCCATCTTGAGCGACAGAGAGAGACCCTATCTCAAAAAATTAAATTAAATTTTTAAAATGCCAGATGAAGAGGAGGTTGGCTGT
>high_amp|unique-read-0108760_83513
GTATGTGCATGCCACGGGATATGATGGCTTAGCTTGAGCTCAGGAGCCTGACAGGTTTCAAAACTGCATTTTCTGCAAAATACATGGGTTCGCATACACAGTGAGAGTTAAGATCTATTTTATCCCAAATAGTTGCTGCAAGTTACAAGAT
>high_amp|unique-read-0109421_83611
TGTCCTCAATGGCCTCTCATTAGAGGCAGACATCACCTCCAACTTAGACAGCCCCAGGGTGACAGTGGCCCAGCTGGACTGGGACGTCACGACGATCCATCAGCTCTCTGCCTTCCAGCCAGATGTTGTCATTGCAGCAGGTAATGCCCAG
>high_amp|unique-read-0109863_83666
TTTCTGATTTCAGACAATATTACAAAGATACTGTAATCAAAATAGCATGGTTTTGGCAAAAAAAAAAAGACATATATATCAAAGGAACTGGACAGAGAGCCCAGAAATAAATCCACACACCAATGGCCAATTAATCTATGAGAATGGAGGC
>high_amp|unique-read-0110022_83686
GCTCTTCCGATCTTGGATGGAGGGAGGGATGGGTGAATGGTTGGAGGAATGGAGGGATGGAGGGATGGATGAATGGTTGGAGGAATGGAGGGATGGAGGGATGGATGAATGGGTGGAGGGATGGAGGGATG
>high_amp|unique-read-0111006_83800
AAAATGCAAAAAACATAAAGTAGATTCACTAAAAATAAAAAGCAATAAATTAAAATGTACTACTAGAGAAAATCACTTACCCACAAAGGAAGACAGTAAGAAAAGGAGAAAAAGAGACAAATTACAAAAACAACTAGAAAATCAGCAACAA
>high_amp|unique-read-0111229_83825
AAAATCCAAAAGAATTTACAAAAAATACTCCTAGAGCTAATAAGTAATTATAGCAAGATTGTGGGATACAAGGTTCTTATACAAAATTCAGTCACTTTCCTACACGGCAGCAGTGAACAAGTGGAATTCAAAATTTAAAACATGATAAACA
>high_amp|unique-read-0111481_83854
GTTAATGGGAATGTTATGGCTCAATTTCGGTGCACTGGGGAGGCTTATCAATGGGGCTGCCACTTCCTAGCTACTTGTGGAATTTATCCGTGTTAACGGAGTTCACTCAGGGATATCATGAACATTATAAACTCCATCCTGCCAGGATGAG
>high_amp|unique-read-0111540_83865
CATGTTCCTGGCTGAAAAAGTGTTTTAGAAAGGTTTTGAGAGTGGGTAGCCTGGAGGACAAACACTCACAGCTGCATTCTCCCAAGGAAGGGCCAGATATTTTCTCTGGTCACCCAAAGGTCTCAAATTTTTTTTTTTTTTTTTTTTTT
>high_amp|unique-read-0111961_83914
ACCTCTTCGAGAGTTTTGTTGGAAATGGGATTTCTTCATATAAAACTTGAGAGAAGAATTCGCAGAAAATTCTTTGTGAAGTGTGCATTTATCTCACATAGTTGAACTTTCGTTTGATAGAGCAGTTAGATCGGAAGAGCGTCGTGTAGGG
>high_amp|unique-read-0112017_83916
CAAATTGTTTCAAAGCCTAGAGGCTTAAAGTAATAGCACACATTTATTATCTCTGTTTCTGTGGGTCAGGAATTTGGGTGGTTCTGCCTCAGGGCCTCCCAAGAGGTGGTAATCCTATGAAGGGGCCGCTGGCCTGTTGAAGGCTAAGTTG
>high_amp|unique-read-0112148_83937
GAAAAATAAAAACACATCATCTTTTCAACAGATGCAGAAAAAGCTCTTGACAAAATTCAACACACATTTATGATAAAAACTCTCCAGAAAATTGGCATAGAGGGAACATATCTCAAAATAATATAAGCCATATATGACAAATACACAGCTA
>high_amp|unique-read-0112518_83991
ATGTTTTGTTTTTCTTTTGTTTTTCTTTTCTTTTGTTTTGTTTTTCTTTTGTTTTGTTTTGTTTTGTTTTGTTTTGTTTTGTTTTGTTTTGTTTTGTTTTGTTTTGTTTTGTTTTGTTTTGTTTTGTTTTGTTTTCTTTTGTTATGTTTTC
>high_amp|unique-read-0112620_84002
GGCCAATTTCAAGCTACAAGGTGAACCACTGAGCCCAGAGCTGGGAAGAGACGGGCGGCAGCGGCTGGGTAGACGTTAAGCCCCCACTGACGAAGGCCCCATTTACAACTGCACAGTCTTACGATGCTCTGAAAGC
>high_amp|unique-read-0112911_84045
TGGTTTTGGCAAAAAAAAAAAGACATATATATCAAAGGAACTGGACAGAGAGCCCAGAAATAAATCCACACACCAATGGCCAATTAATCTATTAGAATGGAGGC
>high_amp|unique-read-0113254_84096
GAAGAGGCAATAGCCCAGGCTAAGATCACAAACTTCCGCGCCTGTGCGGGCGCGGGGGATCAGGGGGATCAGGTAATGGCAGCATAAGATACGGAGGTCCCATTCTGATGAAAAAAAAAAAAAAAAAAAAAAAATACAAA
>high_amp|unique-read-0113257_84097
AGAGGAAACAAGCCCACCAAAGTTAAGCAACTTCTCTGAATTATGGGAACACAGGGTGGTTGGGGTTCCTGCCTTGCTCCCTTCTGAGAGTCCAGGGGCCCAAGAAGGACTAGCAAAGGCTGAGCCACAGCTGGAATGCAGGAGCCCCTAG
>high_amp|unique-read-0113383_84115
ATATATACACACACACACACACTATATAGAGTATATATATACACTCCATACACAGTATATATACTAGTGTGTATATATATATACACTAGAGTATACACACTCTAGAGTATACACTCTATAAAGTATATATATTATATATACTATATATTAT
>high_amp|unique-read-0113394_84116
CACCCCTCCCCCTCCTCCAACTGATCCCGTCGGTCCGTTCCCATAGTCCCCCCATCAGTTCTAATGTCCCCTCTGTGTCTCCGGCACCTCACACTCACCGCGAACTCGCGGGGTCGGGTACAGCCGCTGCGCCTTCTCCAGGAAGCGGAGC
>high_amp|unique-read-0113665_84150
TCATCCACCTCATCAGAACTGATTCAAATGCATTCTTTTTAGTAGCTGAGTAATATTCCATTGTGTATATGAAACATAGCTTTCTTATCCATTGTCTGCTGATGGACATCTAGGAGATCGGAAGAGCGTCGTGTAGGGAAA
>high_amp|unique-read-0113699_84157
CACACGTCTGTTCCAGCAGAGACTCTGTCTCCGTATTAATTTTTATGACCTGGGCTTTGAGGAGAGGCAGCTCGGTTGCTTGAAAATGTGTTTTAATCCTGAGTTGACAGTATTCCCCACTGACCGTGCTGTGCACCTTCTCGCTTGCAGC
>high_amp|unique-read-0113786_84168
TGTGTCTCTATGCTCATATGCATTTTTCTTTTCTGTTTTCTTTCTTTCTTTTTTTTTTCTCAAGATGGATTCTCACT
>high_amp|unique-read-0114291_84225
ATTTCCCAAGGGGAAGCCATCACTTACTTATCGCTGATCCGCAGATAAGGCTCCTCGCAGCGGATGGGGTCAATGCATTTGAAGCCCACTTGCAAATTGTAGCAGGTCTGCTGCAGGATGCACGTGTGGTTTCTGTGCTCACATTCGTTG
>high_amp|unique-read-0114551_84258
CGTGTGAACCGAGGCAGGAAGGGCCGCCGTCGGGGGCTGCCGTCTGCAGCGCCTCCTTCCGGCGGCTCCGGCGCCCAGCCCACCTTGAGGTCATCCTTGAAGGGGTCGGTGTTGGCCGTGCTCATGCGCAGGGCCAGCTCAGCAGCGCCTC
>high_amp|unique-read-0114577_84261
AACAAAACAACAGCAAATTAATAGGATGCCCTTTCTATATTTTTATAAAGCCCATCTGCTGTTGTATACCCTCATAAAAATAGGAATACTGTTAATTGAATTCTAAAAAATATAATTATTTAAAATCTTACCAATTCCATTATAGATATA
>high_amp|unique-read-0115024_84309
TGTCCTCAATGGCCTCTCATTAGAGGCAGACATCACTTCCGACTTAGACAGCCCCAGGGTGACAGTGGCCCAGCTGGACTGGGACGTCACGACGATCCATCAGCTCTCTGCCTTCCAGCCAGATGTTGTCATTGCAGCAGGTAATGCCCAG
>high_amp|unique-read-0115696_84391
TGCCCTCAATGGCCTCTCATTAGAGGCAGACATCACTTCCAACTTAGACAGCCCCAGGGTGACAGTGGCCCAGCCGGACTGGGACGTCACGACGATCCATCAGCTCTCTGCCTTCCAGCCAGATGTTGTCATTGCAGCAGGTAATGCCCAG
>high_amp|unique-read-0115805_84401
GGAGGGTTGAAAAGAAAAGGAATTAGTTTCTCTAATTCCTCTTGTAAGGTTTTTCTTTAAGTAAGATTTTTCTCTAACTAGAATTTCTCTAATTCCTTTACTAAAGTTAGTAAAGACCTGGGGAGCCCACTGCTTTAGTTTCCTGGCAGGT
>high_amp|unique-read-0115927_84414
ACAAAAAAAAAAAAAAAAGAAAAAAAACCTTAATGCAAAGCACAGTAATCAATGCAGTGTGGTACTGGCAAAAGGCTAGACAAATGG
>high_amp|unique-read-0116120_84439
TCCTTCCAATTGTCTTACCCACTCATGATTGCAATCTCCACATCTAGTTCGAGACTCAGAGATGTTCCTACATTAAACTTTTGTTAGTTTTTGTTTGTTTGTTTGTTTTTAGTAGGTTCCATGCCCAGCAAGGAGTCCAACACAGGGACT
>high_amp|unique-read-0117003_84555
GCAGCTGTAAACATATATCTCTGTTTTCCTCTATTTTAACACAAAAAGTATTATATCAGACATTGTTCTCTACTTTGCATTTCACCTAACAATGTATCTTGTCAGTCTTTTCCTATCAAAGGTGAGGGACTTTCTCCACTCCTTTATGAGC
>high_amp|unique-read-0117021_84561
CGATCTGACGTTATTACAAATAAAGTTGCTATAAATATTTTGGTAAAAGCTTTTGTGTGAAAATAAATCTTACCTTCTCCAGGATAAATTCTCAGGAGTGAGATTGCTGAGTCATATGATAAATATATATTTTTAACTTTGTAATAATCTA
>high_amp|unique-read-0117135_84575
TCCCTACACGACGCTCTTCCGATCTAGATTTGAAACACTCTTTTCGTGCAATTGGCAAGTGGAGATTTCAAGCGCTTTAAGGTCAATGACATAAAAGGAAATATCTTCGTTTCAAAACTAGACAGAATCATCCCCACAAACTGCGTTGTGA
>high_amp|unique-read-0117479_84614
GAAAAATAAAAACACATCATCTTTTCAACAGATGCAGAAAAAGCTTTTGACAAAATTCAACACACATTTATGATAAAAACTCTCCAGAAAATTGGCATAGAGGGAACATATCTCAAAATAATATAAGCCATATATGACAAATGCACAGCTA
>high_amp|unique-read-0117760_84643
GACCATGGTTCCTTCTGCAGGGAAGGCAGAGAAATGGATAAGGAAGCAGCCCACAGTGTTATTGCTGCTCTCGTGTTTAAATTGGGTTCAAAGGTGTTCATTATGACACTTCATACCCAGGGTGGCCACACATCCCTTGTTTCCAGGACAG
>high_amp|unique-read-0117976_84675
ACCTAATGCACACTCTTTCCCTACACGACGCTCTTCGATCTTGTGCGTTCCCTCTCCCTGCCTCTCAATATATATACATACACATATATATGCATGTATAGCTCTCCATTCAATTCTACACGCACACGCACGCGCGCGCACACACACACAC
>high_amp|unique-read-0118102_84688
AGAAAAAAGTGAAAATTAATAAAATAAGAAGCCAAAAAACAGATCAAATCAGTAAACCAAAAATCTTGTTCTTTAAACAAATCAACAAAGCTGACAAAAAAATTAGATCTTTTAATCATGAATAAAAAAAAGAGAAAGCACAAAAATGAAT
>high_amp|unique-read-0118625_84760
CATGTGTGTGTAAAAATGTGTTTTTTAAAAGCATGTGTGTGTTCATGTGTGTATCAGAAAGAGAGACAGACAGAGACATTACATAGTAAGAGAGGAAGAGAGTATGTGTGGGGGCTGCTAGAGAGATCGGAAGAGCGTCGTGTAGGGAAG
>high_amp|unique-read-0118659_84766
GACGCTCTTCCGATCTTATGGTATATATATAGTCTCTATATACTGTATGGTATATATATAGTCTCTATATACTGTATGGTATATATATAGTCTCTATATACTGTATGGTATATATATAGTCTCCATATACTGTATGGTATATATATAGTC
>high_amp|unique-read-0118928_84800
ACATTTGTGCTTTTTTTTGTTTGTTTGTTTTTGTCTTTTTGCCTTTTCTACGGCCACTCCCGTGGCATATGGAAGTTCCCAGGTTATGGGTCTAATCAGAGCTGTAGCCGTCGGCCTATGCCAGAGCCACAGCAACGTAGGATCCGAGCCG
>high_amp|unique-read-0118970_84807
CACCCCTCCCCCTCCTCCATCTGATCCCGTCGGTCCGTTCCCATATTCCCCCCATCAGTTCTAATGTCCCCTCTGTGTCTCCGGCACCTCACACTCACCGCGAACTCGCGGGGTCGGGTACAGCCGCTGCGCCTTCTCCAGGAAGCGGAGC
>high_amp|unique-read-0119085_84826
ACATTTGTGCTTTTTTTTGTTTGTTTGTTTTTGTCTTTTTGCCTTTTCTACGGCCACTCCCGTGGCATATGGAAGTTCCCAGGCTATGGGTCTAATCAGAGCTGTAGCCGTCGGCCTATGCCAGAGCCACAGCGACGTAGGATCCGAGCCG
>high_amp|unique-read-0119239_84847
TGTGATGCTTGCATTCGACTCATAGAGTTGAACACTTCCTTTGATAGAGCTGGTTTGAAATACTGTTTTTGTAATATTTGGAAGTGGACATTGGCAGCGCTTTGAAGCCTATGGAGAAAAAGGAGATATCTTAGATCGGAAGAGAGTCGTG
>high_amp|unique-read-0119306_84855
AGCCTGGAACAGCACCCACAACCCTAGGTGAGCATCCGATAGCCTAGAGCAGAACCCATACCCCCAGGCGAGCACCTGACAGCCTGGGTCGGCACCCACACCCCCAGGTGCGCATCTCATGGTCTGGAGCAGCACCCACACCCACAGGTGA
>high_amp|unique-read-0119356_84861
CTACACGACGCTCTTCCGATCTAACTCACTTCATGCAAGTTACATGATACTATATAGAAAACCCCAAGGACTCCACACAAAAACTGCTCAAACTAATCAACAAATTCAGCGAAGTAGCAGGATACAAGATTAACATTCGGAAATCAGTTGC
>high_amp|unique-read-0119958_84946
CCACGAGGTTGACCAGGCCCGCCGGCGCGCAGATCGGAAGAGCGTCGTGTAGGGAAAGAGTGTGCATTGGGTGTAGATCTCGGTGGTCGCCGTAGCATTAAAAAAGGGGGGGGGGGGGGGGGGGGGGGGGGGGGGGGGGGGGGGGGGGGGG
>high_amp|unique-read-0120037_84957
CCCTACACGACGCTCTTCCGATCTTTTGAAATCCACCTCAAACACCTCATTAACCAACACTTCACCCTTGGAGACGGATGGACAAGTTATAGATTTTCAGTGTTCTTTTTGGAAGATAGCTATTTAGCTTGAGCATCTGTATTGTCATTTG
>high_amp|unique-read-0120221_84975
TGTCCTCAATGGCCTCTCATTAGAGGCAGACATCACTTCCAACTTAGACAGCCCCAGGGTGACAGCGGCCCAGCTGGACTGGGACGTCACGACGATCCATCAGCTCTCTGCCTTCCAGCCAGATGTTGTCATTGCAGCAGGTAATGCCCAG
>high_amp|unique-read-0120786_85040
CTCTTGCATCCCTATACACTAACAATGAAAGATGATAGAGATAAATTAAGGAAACAATTACATTTACCATTGCACCAAAAAGAATAAAATACCTAGATATAAACCTACCTAAAGAGGCAAAAGATCTGTGCCATG
>high_amp|unique-read-0120860_85047
TTCTGATTTCAGACAATATTACAAAGATACTGTAATCAAAATAGCATGGTTTTGGCAAAAAAAAAAAAGACATATATATCAAAGGAACTGGACAGAGAGCCCAGAAATAAATCCACACACCAATGGCCAATTAATCTATTAGAATGGAGGC
>high_amp|unique-read-0120953_85059
TGAAACCTTTATTCTTTTGGTGTGATACACGTTTCTATTTCTCAAAAAAAAAAAAAAAAAAATACGATCTATGCGTCATGATGCTTACTTTGTCAGCTTGATATCTCGTAAGTGTAAACAAGATGAA
>high_amp|unique-read-0121237_85094
ATTTCCCAAGGGGAAGCCATCACTTACTTATCGCTGATCCGCAGATAAGGCTCCTCGCAGCGGATGGGGTCAATGCATTTGAAGCCCCCTTGCAAATTGTAGCAGATCTGCTGCAGGATGCACGTGTGGTTTCTGTGCTCACATTCGTTGA
>high_amp|unique-read-0121558_85131
ATGCTGCCAGTGTGGCCCTAAAAAGAAAAAACAGAACAAACAAACAAACAAAACCCCTAATATCTGGAGTTCCCGTTATGGCTCAGCAGTAATAGACCTGGCTAGTATCCATGAAGAGTCAGGTTAGATCGGAAGAGCGTCGTGTAGGGAA
>high_amp|unique-read-0121847_85165
AAACAGAGTAAGGCTGGTAGTATAACCCTCCAAGGCTTGTGGGTATACTACAGAGCTAACAGTAATGAAAACAGTGTGGCACCAAAAGCACCAAAACAGACACATAGATCAATGTAACATAATATAGAGCCCAGAATTAAACCCTCACACA
>high_amp|unique-read-0122235_85211
TCCAAAATATATAAAGAAATCACACAACACAACAACCACCAATTGAAGAATGGGTAGGGGAGCAGAATAGATATTTCTCTAAAGAGGTCATACGGATGGCTGACAGGCTGTGAAAAGATGTTCAATATCACTAATTATTGGGG
>high_amp|unique-read-0122299_85219
AGAAAAAAGTGAAAATTAATAAAATAAGAAGCCAAAAAACAGATCAAATCAGTAAACCAAAAATCTTGTTCTTTAAACAAACCAACAAAGTTGACAAAAAAATTAGATCTTTTAATCATGAATAAAAAAAAGAGAAAGCACAAAAATGAAT
>high_amp|unique-read-0122304_85221
TCTCTACTTCTCAGGGCCTCTTGGGGACTGCTGGGAGCAGGTGTGAAGTTCCAGTTTATTAACAAGTTAAGTCAGTGTTGCTGTGCATTTTGAGGGGACTAATAGGCTGGCCAATCTCAATGAATATAGAGTAGCACTGCACTGGAAAAAT
>high_amp|unique-read-0122488_85239
ATTTGTCTTTGTCTTACTTCACTTTGTATGATAATCTGAATCCCTCCATGTTGCTGCAAATGGCATTATTTCATTCCTTTTTATGACTGAGTAATATCATTATATATATGTACCACCTCTTTATCCATTCCTCTGTCAGTGAACATTTAAG
>high_amp|unique-read-0122464_85241
GCCGAGGCATATCCCAATGCTGAGGGCATGAGTCGGCGTATGTCCGAGGGTCGATACTGGCAGGGCCTCCAACAGCAGCAACAGCAGCAGCAACAACAAGAGCAGCCGGGAGGGACTGGGTTCACTTCGCCATATCAAAGGCACAGTCTTG
>high_amp|unique-read-0122921_85296
CTGTGAAATGAAATATATTTTAAGGATGATGTCCTCAAGGGGGTGCAGGGGCCGGGAGGGGGAGGAGCAGAGAGAGTAGGTAACTGCTCCCCCCCCACCTCACCCCC
>high_amp|unique-read-0123769_85390
TCATCTACTCACAGCTGCTGCCTCTTTGTTTACTGAATTTTCCGAAACCATTCATGCATCAAAGTATGTTCCTAAAAGATTTGCCTGTGTCTATATGATGTAGCCAATCAACTGAGATGCAATAATCAGCTAGACACAGAGGATGACAATT
>high_amp|unique-read-0123939_85418
TGCCCTCCATACTGTGGGTGGACCTCATCCAATCAGTTAAAATCTTAATAAAACAAACACTAAATTCCCTTGAGCAAGCAGGAATTTTGCTAGCAGACAGCCTTTGGACTTGCACTGCAACATTGGCTCTTCCCTGGGTCATGATAGTCAC
>high_amp|unique-read-0124395_85468
TTGGTATATCTCTTCTAATTAAAATAAGATTATCTTACGACTTATGAAATGAAGATCTGGCATAATAGACTCAGAATGTGATGAAAATTTTTTCATTAAGTGCTAAGATATCCTGCAAGGCATGGCATTTTATCTCAAGCCTCTAATAACA
>high_amp|unique-read-0124589_85496
TGGGTTGACACACAATCTCTCTCCTCAACAAACCTGAAAACTCTCCTCCACCACGGTACGTATTTGTCCTTGCTGTATCCCGCAAAGCCTTTTTTCTGCTGAGCTTAAAAAAAAAGAGAGAGAGAGAGAGAACGAAAAGAGAGAAAGGGGG
>high_amp|unique-read-0124899_85524
AAAAAGCAAAAAAAAAAAAAAAAAACAGAAGAAGAGTTGTACAAAAACTCTCTTACTGTCAGTTATAAATTTATAAGGAAATGGAAAAATAGTAAAATTCATATTAGCACACTAATTTAAAATT
>high_amp|unique-read-0125388_85587
GTACCATTCTTTATGTGGTATACCCAGATGTCTAAAAATCAACGAGAATGCCCAAAGAGTTCTTTCTTTAAAAATTCTTCTAATAAAAGCCTTTCATTCAAAGTTTTAATGTAATCTCAAGTATTCAGATTCTATTTTGTAAATACAA
>high_amp|unique-read-0125507_85611
ACACGACGCTCTTCCGATCTTTGGCTGGAATTTCAACTCACCCGTGTGTGTGTGTCTGTGTGTGCGTGTGTGTTTAATGGCAGTTGGGAAACGGTGGTGGAAATGGTAAAAATTGCTGACATCGGTTACAGACTTAATGTCAGAAGATTTA
>high_amp|unique-read-0126270_85701
AAAAGGGAACCCTCCAACACTGTTGGTGGGAATGTAAATTGGTATAACCACTATGGAAAACAGTATGGAGGTTTCCTCAGAAAACCAAATATAGAACTACTATGCATGATTCAGCGATCCCACTCCTGTGCATATATCTGG
>high_amp|unique-read-0126296_85709
GAAAAATACAACTAAGTAAGAACGAATGTAATACTGACCCTTGAAGAACTACTGTTGAGAAACTGAATAAAGTATAATTTATTACCAGTTTTCTAAGAAATAAAATTCACATTCTCCATGGAACAAAATAGAAACTAAGCGTAGGAAGGGC
>high_amp|unique-read-0126481_85733
TTTTCTTTCATCTTTTACAGCTTTACAAATAAAATAGATATACTAAAAATATATACATATACACTAAAACTATATAGTTGCCTCCAACTAAAAGTATACACGCACACACACACACACACATATAATACACATAAAAATATATATACTTTTT
>high_amp|unique-read-0126493_85735
ATTTCCCAAGGGGAAGCCATCACTTACTTATCGCTGATCCGCAGATAAGGCTCCTCGCAGCGGATGGGGTCAATGCATTTGAAGCCCCCTTGCAAATTGTAGCAGGTCTGCTGCAGGATGCACGCGTGGTTTCTGTGCTCACATTCGTTGA
>high_amp|unique-read-0127433_85859
CTTGCACTTCATCACCCTCAGTCAAATTAACCTACCTTTTCACCTACCTACTGCCTACCTACCTACCTACTGCCTACCTACCTACCTTGCCAACCTGCCTACCTGCCTACCTCCACCACCTACCTACA
>high_amp|unique-read-0127679_85892
TACACGACGCTCTTCCGATCTTACAAATATATATTAGATTCAACATATAGCATATAGTGTATATATCTACAAATATATATTAGATTTAACATATAGCATATATATTATATACATATTTTGTGGATGGTGAG
>high_amp|unique-read-0127681_85895
ATGGAATTGATTCGATATATGAGCTAGAGCATTGAATTATAAAAGACACGAAAAGAAACATGAAAATGATAAATTTAAAAAAAAAAAAAAAAAAAA
>high_amp|unique-read-0127926_85920
GCCTCCATTCTAATAGATTAATTGGCCATTGGTGTGTGGATTTATTTCTGGGCTCTCTGTCCAGTTCCTTTGATATATATGTCTTTTTTTTTTTGCCAAAACCATGCTATTTTGATTACAGTATCTTTGTAATATTGTCTGAAATCAGAAA
>high_amp|unique-read-0128078_85943
TGGTATGGAGCATCACCCACAACCACAGGTGAGCATCGGAGAGTCTGGAGCAGCGCCCACACCCCCAGGCGACCATCTGACAGCCTGGAGCATTGCCCACACCCCCAGGTGAGCACCTGACAGCATGGAGCAGCACCCACAGCCCAACGT
>high_amp|unique-read-0128225_85966
CCCCCCCCCCCCCCCCCCCCTTTTTTAATGCTACGGCGACCACCGAGATCTACACCCAATGCACACTCTTTCCCTACACGACGCTCTTCCGATCTAATTTTTTAATTAATAAAATAAAAAATACATGCAATAAATAGAAAGCATAGCTGGT
>high_amp|unique-read-0128638_86010
CACATTTTCTGGATCCACTCCTCTGTCAATGGACACTTAGGTTGTTTCCATGTTTTGGCTGTTGTAAATAGTGCTGCAATGAACATTGGAGTACATGTGTCTTTGAGAGTCGTGGTTTTCTCTGGATAGATGCCCAGGAGTGGGATTGCTG
>high_amp|unique-read-0129511_86130
TCCTGTTTTGGCAGGCTTTTTTTTTTTTTTTTTTTACCACTAGTACCACCTGAGAAGTCCCAGTATTAAAGAGCTATAGAATTTCTTTTGATCCACATTCC
>high_amp|unique-read-0129939_86174
CAGGGCGCCCATGCCAGCCCTGCCTGCTCTGCTGCTACTGCTGCTGCTGCTGCTGCTGCTGCTGTTGCTTCCACTACTACTGCTGCTGCTGCTGGCACCGCTGATGGCCTCTGCCTCTGCCTACACAGCCATGCTGAATGCTCTGCCAGCA
>high_amp|unique-read-0130192_86210
AATTCTGGCTGGTTGTACACCGCCCCGGAAAAAAAAAAAAAAAAAAAACAAAGAAAAAAGTAGCACTTGATTTGCCGTATGGCGGAAAGGTGACTAATGTTGACGAGTGATACATGTTGTCTCCTTTAGGGTTGGGTTGCGGTTTTCTTGC
>high_amp|unique-read-0130407_86238
AAAAGGGAACCCTCCAACACTGTTGGTGGGAATGTAAATTGGTATAACCACTATGGAAAACAGTATGGAGGTTTCCTCAGAAAACCAAATATAGAACTACTAGGCATGATTCAGCAATCCCACTCCTGTGCATATATCTGG
>high_amp|unique-read-0130482_86247
CTGTGAAATGAAATATATTTTAAGGATGATGTCCTCAAGGGGGTGCAGGGGCCGGGAGGGGGAGGAGCAGAGAGAGTAGGTAACTGCTCCCCCCCCACCTCACCCCCACTCAGACTCCTCCAGCTGCC
>high_amp|unique-read-0130499_86257
CTCAAGTGATCCTCCCACCCCAGTCACCCAAAGCACAGAGATTACAGGCATGAGCCACTGCACCCAGCCCTAGATCACTTTATTATGAGTCTTTCTCCACACCCCACCATGAGGTCCCCTCTTCCTTATCACCCTTAGAGCACGCACCCAG
>high_amp|unique-read-0130538_86262
GTAAATAAAAAATATAAAAGCATTTTAAAATAAAAAAAAAAAAAAATCACCCCAATTTGCATATATACATATAAATCTTTTTTTTTTTTTTTTTGAGAGTTTCACTCTCAAAAC
>high_amp|unique-read-0130785_86291
CTATATTAAGAAGTGAGCCGACAGAAAATATTTGTTTGTTGTAAAATAGTCAAAGTGGACTGAAGAACATAGTACAACCAAATGTTTGTATGTCCTCTTGGCCTTCTCCCAGCACAGCATTCATCCTACCACCTGTGACTGTGTAATAAA
>high_amp|unique-read-0130906_86305
TCTGCCTCCCAGGTTCAAGCGATTCAGATCGGAAGAGCGTCGTGGAGGGAAAGAGTGTGGATTGGGTGTAGATCTCGGTGGGCGCCGG
>high_amp|unique-read-0130893_86306
AGATACAGGTGGAGGGGGGAAACACTAGAAAATAGCAAAAGAAAAATATTTTTGAACATGCTTTTGTCAAATGCTGAGAGTATATAATTCCCTGTGCACCTATAAAGACTATATGTGGGTGGGAGGTTGGGCCTTGTCTCTCTGTATCAT
>high_amp|unique-read-0130975_86318
ACCATGTGTGGTTGTGCTCACCTGTAGTCCCAGCTACTCAGAATGCTGATGCAGGAGGATTATTTGAGCCCAGGAGGTCAAGACTGCAGTGAGCTGTCACGCCA
>high_amp|unique-read-0131008_86320
CTTCAACCCTATCCATCTTCTTTGTCCCTACTAATGAGGAAGGCGCCAAAGAGCCCACCCATAACAAGGAGGATGCTCACATAACCTGAGAAAAAGGTGAGTGGGCCAAACCAAGCCTGATCTTGGAAGCTTAT
>high_amp|unique-read-0131225_86345
CAAATTGTTTCAAAGCCTAGAGGCTTAAAGTAATAGCACACATTTATTATCTCTGTTTCTGTGGGTCAGGAATTTGGGTGGTTCTGCCTCAGGGCCTCCCAAGAGGCGGTAATCCTATGAAGGGGCCGCTGGCCTGTTGAAGGCTTAGTTG
>high_amp|unique-read-0131284_86355
AATAGGCTGTGTGAGAGTGTTTGTTTGTGTGTGTGTGGGGGGGGGCGGGGAGAAAGAGAGAGAGAGAGCACGAGAGAGACTCTAGATCACCAGTTTATTTTAACCCTTACTTGTTGCCACCTTCCTTTGTCATTGAAGGGGAGG
>high_amp|unique-read-0131417_86378
TTTGTTTGAAGAATGCAATCTGGCCTCAATTTCTCTAATTGTATTCATTATAAGATTTTGTTTAGACCGGAAGAGCGTCGTGTAGGGAAAGAGTGTGCATTGGGTGTAGATCTCGGTGGTCGCCGTAGCATTAAAAAAGGGGGGGGGGGGG
>high_amp|unique-read-0131444_86383
TGTGGAGATTCTGGTTGGGAGAGCCTTGAGGCTATGTCTAGAGGAGTCTGAGTAACACGATGAGACAACAAATTCTTCGGGTGTGTTGGAACTGGGCCAAAGAGCACACTGCAAGCTGCTCTCTCAGTGTTCTTAACATTTTCTTCTTTTT
>high_amp|unique-read-0131491_86389
GCACTTTTTTTTTTTTTTTCTTTTTTTTGCGACCGTCGCATTATTTGCCGCCCCGTGCATGGCAATAACAATCAA
>high_amp|unique-read-0131584_86411
TGAAACCTTTATTCTTTTGGTGTGATACACGTTTCTATTTCTCAAAAAAAAAAAAAAAAAATACGATCTATGCGTCATGATGCTTACTTTGTCAGCTTGATATCAC
>high_amp|unique-read-0131667_86419
AATTCTGGCTGGCTGTACACCGCCCCGGAAAAAAAAAAAAAAAAAAACAAAGAAAAAGGTAGCACTTGATTTGCCGTATGGCGGAAAGGTGACTAATGTTGACGAGTGATACATGTTGTCTCCTTTAGGGTTGGGTTGCGGTTTTCTTGCC
>high_amp|unique-read-0131698_86424
CAAGTTGTTTCAAAGCCTAGAGGCTTAAAGTAATAGCACACATTTATTATCTCTGTTTCTGTGGGTCAGGAATTTGGGTGGTTCTGCCTCAGGGCCTCCCAAGAGGTGGTAATCCTATGAAGGGGCCGCTGGCCTGTTGAAGGCTTAGTTG
>high_amp|unique-read-0131779_86432
ATTTCCCAAGGGGAAGCCATCACTTACTTATCGCTGATCCGCAGATAAGGCTCCTCGCAGCGGATGGGGTCAATGCATTTGAAGCCCCCCTGCAAATTGTAGCAGGTCTGCTGCAGGATGCACGTGTGGTTTCTGTGCTCACATTCGTTG
>high_amp|unique-read-0131846_86445
AATAGTTGCATCTCAGGAACAGGGGTAGAAGGGGTAGACACCATGTGTTGTAAATTTCAAAACAAACTTTCAAAAAGCATACCTTGCTTCCCATGGTCAGGAAATGTTTCATATGTAGATCGGAAGAGCGTCGTGTAGGGA
>high_amp|unique-read-0131991_86465
GGACTGCTCATCCCGAGGCGGGGAAGTGGGAGCAAGTAGTTTGTGGGGGTGATTTTACAACCTGCACGGAAATTATTTTCGGTGGGGGAGAGCGGAGATCGGAAGAGCGTCGTGTA
>high_amp|unique-read-0132203_86499
CATATTCCTGTCTATTAGATTGTAAATACCTTGAGATAAAGTTCTATTGATTGATTCATCACCTTTGCATAATTTCTGGCCAGTAGTAAAGATTTAAATATGATGTTTGTATGAATAAAGTAGTGAACTGTTCTCAAAAAGCATTCTAGAA
>high_amp|unique-read-0132327_86521
TAAATCTGAGTGGGCGTAAGCCTGAGACAACAAATAAGATGATGATGATGAAGTATTCTAATAAGGCTAGTAATTTTGGGTCGATTATTTTTTCTTCCTCTTTAATTTTATATTGCTCAAGCATTTATCAAAAAGAGAAAAAAAGAAAGTT
>high_amp|unique-read-0132345_86523
CTGTCTCTCTCTTTCTTCCTTTCCTTCTCCTCTCTCTTTCTCCCTCTCCTTCACCTCTCTCTCTTTCTCCCACTCGCTTCTGA
>high_amp|unique-read-0132467_86544
CGCAGAAGCGGCCCAAAGAAACAGCAAAAAGCCAAAAAAAAAAAAAAAAAAACAGAAGAAGAGTTGTACAAAAACTCTCTTACTGTCAGTTATAAATTTATAAGGAAATGGAAAAATAGTAAAATTCATATTAGCACACTAATTTAAAATT
>high_amp|unique-read-0132513_86550
CCTAGGTGAGCATCCGATAGCCTAGAGCAGAACCCATCCCCCCAGGCGAGCATCTGACAGCCTGGGTCGGCACCCACACCCCCAGGTGCGCATCTCATGGTCTGGAGCAGCACCCACACCCACAGGTGA
>high_amp|unique-read-0132565_86555
AGCCTCACAAGTAACAGGGGAAGCCTATTTTTTTTTTTTTTTCCTTATTAAAAAGCCAGCCAGCTTGAGGCAGGCACTCTACTACCATGGAAGAGAAGAAAGCATTTCCCTTACAAATAACAGCTGGGGGTCATGTCGAGGCTCCACACCC
>high_amp|unique-read-0132990_86611
ATTTGTCTTTGTCTTACTTCACTTTGTATGATAATCTGAATCCCTCCATGTTGCTGCAAATGGCATTATTTCATTCCTTTTTATGACTGAGTAATATCATTATATATATTTACCACCTCTTTATCCATTCCTCTGTCAGTGAACATTTAG
>high_amp|unique-read-0132966_86613
ACATATTGCACACTCTTTCCCTACACGACGCTCTTCGATCTTGTGCATTCCCTCTCCCTGTCTCTCAATATATATACATACACATATATATGCATGTATAGCTCTCCATTCAATTCTACACGCACACGCACGCGCGCGCACACACACACAC
>high_amp|unique-read-0133117_86628
AGAGTAATATTTTTTAAATGGAAGAAAGCATATAGGATAAGGAAATAATAAAGAAATTATTTGTGTACCGTTGTATAATGTGTGTGTTGACCCATTTTTGCATGTTGTTCCATTATTGGAACGCTAAGCATCTAAAAGTGATTTATATCT
>high_amp|unique-read-0133157_86638
TCATCCACCTCATCAGAACTGATTCAAATGCATTCTTTTTAGTAGCTGAGTAATATTCCATTGTGTATATGAAACATAGCTTTCTTATCCATTGTCTGCTGATGGACATCTAGGAGATCGGAAGAGCGTCGTGTAAGGAAAGAGTGTGCAT
>high_amp|unique-read-0133398_86668
TAGGAAGAGTGGTGGGAGGAGAAGCTACATGGATTTTTTTTTGTTTTTTTTTTTTTTGTTTTTTGGAACTAGATCTCATGAGACTCATGA
>high_amp|unique-read-0133543_86690
GAAATTATCACTGAATGACTGTATTCCAGAAAAGGATTAAAATAAAAGAGAAAGCACAGATAACAACATTAATTTCAAACTAAGTCGATTCCCTGGACAAATCAATGAAGTAAAAGGGTAATCTTAAATCTATAAAAGAAACACCTCATGT
>high_amp|unique-read-0133972_86740
CTGTCTCTCTCTTTCTTCCTTTCCTTCTCCTCTCTCTTTCTCCCTCTCCTTCTCCTCTCTCTCTTTCTCCCTCTCGCTTCTGATTGAGTGGAGGTCACCGTCAAAGCCGGCCACAAGAGCAAATTGAAAACAGGTTGGGAAAAAAATTCA
>high_amp|unique-read-0134037_86747
CCGACCCAGACCTCGACCCCGACCCCGACCCCGACCCAGACCTCGACCCCGACCCCGACCTCGACCCCGACCACGACCTCGACCACGACCTCGACCCCGACCACGACCTCGACCCCGAGTTTCCGTACCCTAACCGTAGAA
>high_amp|unique-read-0134050_86757
AGGAGAAAAAGGAATAAAGCAAAGGAGGACAAAAAGAAAAGGAGTAAGAATAATTTTTCTATGAAAGTATTGATTGCTGCGCTTCTACTGTAGCCCTTATACTGAGGCCTGTCCT
>high_amp|unique-read-0134098_86766
TCGGCCCAATAAATGGCAAAAACACAAAAAAAAAAAAAAAAAAGTGCAGGTGAGAGAAGGGATCCCTGTGATGACTCATTTTA
>high_amp|unique-read-0134111_86769
GTGCTGAAGGGGAACAGACAGGGCTACCCCCTCCACACTGAGGACAGCTGCAGAGATTACAGTTTTGTTTCGTTTTTTTCTTTCTCTTCTTTGTGTGTGTGTGTGTGTGTGTGTATAGTGGTCTCTAGCTATGTACCCACGCGGCTCTAGA
>high_amp|unique-read-0134255_86780
CCCCCCCCCCCCTTTTTTTAATGTTACGGCGACCACCGAGATCTACACCCAATGCACACTCTTTCCCTACACGACGCTCTTCCGATCTACAAGCTAAATTCAGAAACTGAAGCAGAACCTATGGTATTATCTAAGACACATGTAGAAATG
>high_amp|unique-read-0134395_86795
ATTTGTCTTTGTCTTACTTCACTTTGTATGGTAATCTGAATCCCTCCATGTTGCCGCAAATGGCATTATTTCATTCCTTTTAATGAAT
>high_amp|unique-read-0134528_86813
TCGCAATCTTTAAAATGTCAACATGAGGACTTTTAAACTGGATTAACAGGGTCAAGGCAAGCTTTATGAAAATAAAAATAGCTAACACTCATATAGCATCTTCCGGGAAGGCAAGATCGGAAGAGCGTC
>high_amp|unique-read-0134672_86831
GCTCTACACCCAATGCACACTCTGTCCCTCCACGACGCTCTTCCGATCTCTAAAAGGAAGAAGCTGGCTATTTTTTTTTTTCAGAGGGAAAATGGT
>high_amp|unique-read-0134768_86854
TCCTGATTGTATCCTTTGATACTTCCTTTTCAGCTGTTAGGTGATTAGCATGACAAATTTTACAAGTCAGATATAAAGTGATGGTTAGACAAGAATATACAGGTGGGTTTTGGGTTTTTTTCATGTGTATTTTTATTTTTACTTTTTGTAT
>high_amp|unique-read-0134801_86858
GTTTTTTTTTTGGTTTGGTTTTTGTTTTTGTTTTTGGTTTTGGTTTTGGTTTATGTTTTTGGTTTTGTTTTGTTTTTGTTTTGGTTTTTTTTTGTTTTTGGTTTTTGTTTTTTTTCGC
>high_amp|unique-read-0134890_86867
GGGTTGACACACAATCTCTCTCCTCAACAAACCTGAAAACTCTCCTCCACCACGGTACGTATTTGTCCTTGCTGTATCCCGCAAAGCCTTTTTTCTGCTGAGCTTAAAAAAAAAAGAGAGAGAGAGAGAGAACGAAAAGAAAGAAAGGGGG
>high_amp|unique-read-0134949_86876
AGATGAAACAAGCCCACCAAAGTTAAGCAACTTCTCTGAATTATGGGAACACAGGGTGGTTGGGGTTCCTGCCTTGCTCCCTTCTGAGAGTCCAGGGGCCCAAGAAGGACTAGCAAAGGCTGAGCCACAGCTGGAATGCAGGAGCCTCTAG
>high_amp|unique-read-0135045_86892
ATCCATGTTGCTAAAAATGCTGATATTTCATTCATTTTAATGGCTAAGTAGTATTCCATTGTGTATATGTACAACATCTTCTTGATCCACTCCTCTGTTGAGGGGCATTTAGGTAGATCGGAAGAGCGTCGTGAGGGAAAGAGTGTGCATT
>high_amp|unique-read-0135117_86899
CGACGCTCTTCCGATCTGCTGATATTCTCTCCTATCCATCCCTATTCAAAATCTTTTCCAGGTTTTATCTCCACTTATAACTAAGTAGTCCCCATATGCTAGCCTTTTCACCTCT
>high_amp|unique-read-0135201_86910
TTTCCCTACACGACGCTCTTCCGATCTTCCTAGTACTGGATTTGAATAAATATAATTGTAATTTTAGAATAAATATATTAAAATATAGAGTATATTTGGTATTTTACAAGACATCTTTATATCCACCTATCTATATATATTTTATATAGTA
>high_amp|unique-read-0135549_86946
CGCCCACCGAGATCTACACCCAATGCACACTCATTCCCTACACGACGCTCTTCCGATCTTTTGGTTTGGTTTGGTTTGGTTTGGTTTGGTTTAGTTTGGTTTGGTT
>high_amp|unique-read-0135510_86950
CTTCTAGTTTCTCACCATAAGTATGGTGTTTGCTGTAAGTTTTTTGTAGTTTGTTTCATCAGATAGAGGAAGTTCTCCTCAATTCCGAGTTTAGTGAGAGTTGTCAGAAGAATGGGTGTTGAATTTTGCGAAATTATTTTTCT
>high_amp|unique-read-0135654_86963
TTTCATTGCTCTTCAGCCGGCATTACTCATTTGAGATTGTTTTTCTTGAGCCCAAATAACACATGGAGTGTTTTCTGGAGAGTGAGTCCACCATAGTTAGACTCTGTCAGTGTTTGTCTGCAAACGCTGTCTCACCTTTGTTTTTGAAGAG
>high_amp|unique-read-0135666_86966
TCTGGATGTTTCTGTTTAAGTTCTGTTATTTACTCACTACTTTTTCTTCTATCCATGAGAGTGGTTTGCAGTAGTTTCTTCTAGTCCTAGATGGCTCTTATTATTTTGAGGTACGCTTCTTTGATGC
>high_amp|unique-read-0135684_86970
CCCATAGTCCCCCCATCAGTTCTAATGTCCCCTCTGTGTCTCCGGCACCTCACACTCACCGCGAACTCGCGGGGTCGGGTACAGCCGCTGCGCCTTCTCCAGGAAGCGGAGC
>high_amp|unique-read-0136191_87037
CACATTCTTTTTTTTTTTTTTTTTTAACTAAGAGTAGCATTTAAAAACCTTGCTTATTTTAAAGGCAGTTTAATTTATACGGATTTTTGGCTCTTTC
>high_amp|unique-read-0136350_87068
AGAAGCCTTCCCTTATCAACCTACTTAAATTGAGTACCCCCTGACAGTTTTCTATCACAGTACCTCACTTGTGTGTGTTTTCCATTCATAGCTTTTGTTACACTGTCACATTTTTAAAAGCGTTGTTTCTTTTTTTGTTTTTTGTCCATCT
>high_amp|unique-read-0136391_87071
GCAGTGGGGCCGCGGCTTCGTGCTGCTGGCTTTCGAGATCGGGAGAGCGTCGTGTAGGGAACGAGTGTGCATTGGGTGTAGATCTCGGGGGGCGCCGTATCATTAAAAAGGGGGGGGGGGGGGGGGGGGGGGGGGGGGGGGGGGGGGGGGG
>high_amp|unique-read-0136493_87091
GCACATTAGATAATTTTTTAAATGTCCATTGACACACACACACACACACACACAACCTCAAGAAATAATGAAACAAGCAATTACTAGAGATCGCAAGAGCGTCGAGTA
>high_amp|unique-read-0136540_87096
CTCACACACACACACTCTCTCTCTCTCTCTCTCAGATCGGAAGAGCGTCGTGGAGGGAAAGAGTGGGCATTGGGTGGAGATCTCGGGGGTCG
>high_amp|unique-read-0136585_87098
ATGAGTCTCAAGGAAAACGGTTAACTTGAGTTTCCGGTGTTTTCCAGCTTTATTGAGATATAATTGATATATAACACTGTGTATATTTAAGGCGTACCTACAAATGTGATGATTTAATACACATATATAGTAAAATGATTGCCAAATAAG
>high_amp|unique-read-0136652_87105
CGGCGCCCACCGAGATCTACACCCAATGCACACTCTTTCCCTACACCCGCTCTTCCGATCTCACTCTTACATGAGCTCGAGGTAATGTC
>high_amp|unique-read-0137311_87195
ACTGGCTTGGCTGCCTGACTGGCTGGCTGGCTGGCTGGCTGGCTGGCTTGGCTGGCTGGGTGGCTTGGTTGGCTTGGCTAGATCGGAAGAGCGTTCGTGTAGGGAAAGAGTGTGCATTGGGTGTAGATCTCGGTGGGCGCCGTAGCA
>high_amp|unique-read-0137692_87235
ATTTTTTTTAATTTTAACATTTTGTGGGGGTGGGGTGGGTGGGGTTCTCTTTAGTGAAGTGGAGCAGAACTGAGTGCTTATGAGGGGA
>high_amp|unique-read-0137759_87240
CCCCCCCCCCCCCCCCCCTTTTTTACTGATACGGCGACCACCGAGATCTACACCCAATGCACACTCTTTCCCTACACGACGCTCTTCCGATCTCATGTTGTGCACATGTACCCTCGAACTTAAAGTATAATAAAAATAAAAAATGTATTCA
>high_amp|unique-read-0138016_87272
TGTGCGTGTGTGTGACTGTGAGTGAGTGTGCACGTGTGTGTCCTCGTGTGTGCATGTGTGTGGCTGCACGTGTGTGCCTGTGCTCGAGTGTGTGCGTGTGCATGATTATGTGTGCGGATATGCACGTGTGTGCGTGTACACTCGTGTGTGC
>high_amp|unique-read-0138408_87315
TGTGTAGTGTGTTATCTGTGTGTGTGGTGTGTATGGTGTGTGTTATCTGTGTGTGTTATCTGTATCTGTGTTTGTGGTATGTGTGGTGTCTGTGGTGTGTGTTATCTGTGTGGTGCATGTGTTGTCTGTGTGGTGTGTGTTGTCTGAGATC
>high_amp|unique-read-0138948_87378
CCAAAAGTGTGGGAGAGTACAGCCTTCTGCACAGGGTCCATCTGTGGAGGCAGGCAGGGGTGAGCCAGGAACCCCAGCACAAGCTCATGTCCATCACAACCCCACCGGCAGCAGCTGGGTTGAACCAGATCGGAAGAGCGTCGTGTAGGGA
>high_amp|unique-read-0139020_87386
AATTTTAAATTAGTGTGCTAATATGAATTTTACTATTTTTCCATTTCCTTATAAATTTATAACTGACAGTAAGAGAGTTTTTGTACAACTCTTCTTCTGTTTTTTTTTTTTTTTTTTTTTGATTTTTTATATTTATTT
>high_amp|unique-read-0139046_87387
TACTTAATTTTTGAATTGACTGGAACGTGCTTTTAATGTGGAAATTGTATTATGGTGTTCAAATATCTTGTGCTCTGAACAAGATTATTAGCTGTAGAAACCAAAAGGGATTTTAGCCCTTGTCATCGTCCTCTATTTTTCTTGACATGTT
>high_amp|unique-read-0139069_87389
ACCACACACACACACACACACACACACACCTGAACAAGGAAACCACACACATATACATGTACTCACATACCTGCACAAAGAAATCACACACACACACACACATACACACCTGAACAAGGAAACCACACACACACAGAAGAACAAGGAAGAT
>high_amp|unique-read-0139167_87400
TTGACCTCGACGGCACCCTCGTCGACACCCTGGGCAGATCGGAAGAGCGTCGTGTAGGGAAAGAGTGTGCATTGGGTGTAGATCTCGGGGGTCGGCGGATCAGTAAAAAAGGGGGGGGGGGGGGGGGGGGGGGGGGGGGGGGGGGGGGGGG
>high_amp|unique-read-0139335_87418
TATATATATATATATATATAAAATAAAAAAAATGTTTTAAAATTATTAATTAAAAACCTGATTTTTGAAATATTAATCTTGTGATTTGATTTGTGAAATTGAAAATCTAATTCTAGGTCTAGGTGTAATTTCCTGATATGAGAGATACATT
>high_amp|unique-read-0139342_87419
AGACCCTGTCTCAAAAAAAAAAAAAAAAAAGAAAAGAAAAGAAAAAGAAAAAATGAGGAACAAATATATTATCATAATGA
>high_amp|unique-read-0139561_87450
ATCTTCATCATGGGAAAACGTCAACTCCTGTCCAGAGGCCAATCTTCTCTGGGAGCTGTGATACTGGATACACTACACAGCTTTCTTCTCCACATCCTCTCGGAAGTTCCCAGGGCCCACTGGAATCTTCTGAGTGTCAGGGCTGCTCTCC
>high_amp|unique-read-0139872_87495
CTGTCCCTCTCTTTCTTCCTTTCCTTCTCCTCTCTCTTTCTCCCTCTCCTTCTCCTCTCTCTCTTTCTCCCTCTCGCTTCTGATTGAGTGGAGGTCACCGTCAAAGCCGGCCACAAGAGCAAATTGAAAACAGGTTGGGAAAAAAAGTCAG
>high_amp|unique-read-0139908_87502
TTTCACCCTCACCCTTACAATCTATTTTTTTTTTTTTTTTTTTTTTGAGACAGAGTTTTGCTATGATGCCCAGGCTGG
>high_amp|unique-read-0140052_87526
TGACTTTGAAGGCTTTTAGTGAATTGAGGTGGGGGAGTGGCAGGTACTGTCATAACCAAAATAATAGGCCTGAAGTGCAACCAAAGATACTAGCACAACCCCGAAATTTTATTTTTTTTTTTTTTTTGTCTTTTGTCTTTTTGTCTTTTGT
>high_amp|unique-read-0140056_87528
ATTTTTAGAGGAAGTAAGATAAGAAAGAGATCTGGGTCACTTGAAGTAGTTGAGAAGGAAAATTTTCATACACAGTGAAAGAAAAATCTAAGTAGAATGAGTGGGGAAGTTAAGGTCCAAGGCTGCTCCTAGGCCTCTCTGTCATATGTGG
>high_amp|unique-read-0140236_87560
GCTAGTCGGCGCCGGCGAGGAGCAGTGCCCCCGCGACGATCGAGATCGAAGAGCGTCGTGTAGGGAAAGAGTGTGCATTGGGTGTAGATCTCGGGGGGCGCCGTAGCATTAAAAAGGGGGGGGGGGGGGGGGGGGGGGGGGGGGGGGGGGG
>high_amp|unique-read-0140460_87578
CGCTCTTCCGATCTGTATCAACCTAAGTGTCTATTGACAGATGAATGTACAAAAAATTATGATCCGTATATCCTTATATTGGCAATGAAATACTATCATATATATGTAATTTGTATAATAGCACATATATATTGCATATATACACACACA
>high_amp|unique-read-0140496_87585
AATTCTGGCTGGTTGTACACCGCCCCGGAAAAAAAAAAAAAAAAAAACAAAGAAAAAAGTAGCACTTGATTTGCCGTATGGCGGAAAGGTGACTAATTTTGACGAGTGATACAATTTTTATCATTTAGGGTTGGGTTGCGGTTTTCTTGCC
>high_amp|unique-read-0140540_87594
GGCCAATTTCAAGCTACAAGGTGAACCACTGAGCCCAGAGCTGGGAAGAGACGGGCGGCAGCGGCTGGGTAGACGTTAAGCCCCCACTGACGAAGGCCCCATTTACAACTGCACAGTCTTACGATGCTCTGAAAGCAAGATCGGAAGAACG
>high_amp|unique-read-0140557_87598
AGTGTTTTATATGCATACATAGACACATATATTCACTAATTGTATCTACTCATTTATATATATAGCTATATACTCATATTTTTTATTTTTATGTAAAATTTCCAAAA
>high_amp|unique-read-0140625_87609
AGATTTGAAGCATGAGACAAACTTAATAGATTACACCATTGCTGAAGATGGAGTAAAACAGCCTCCAGAATCTGGGAAGGAAGGCCCCTCAGGCAACAGCCAGTAAGGAAATGGGATCTCAGTCCTACAACCACAAGAAGGTGAATTCTGC
>high_amp|unique-read-0140699_87618
ATTCCCAGGAGTAGAATTGCTGGGTCTAGTACAAGTTTTTTGAGACACCTCCAACTGTTTTCCACAGCGGCTGCACCAATTTATATTCCCACCAACAGTGGAAGAGATCGTAAGAGCGTCGTGTAGGGAAAGAGTGTGCATTGGGTGTAGA
>high_amp|unique-read-0140845_87634
ACCCCAAAACTACTCGAACTGATCAATGAATTCAGCAAAGTAACAGGATACAAAATCAACATTCGAAAATTGGTTGCATTTCAATATATTAACAATGAAATATTAGAAAAGGAATATAAAAATATAATACCTTTTAAAATTACAACCAGGA
>high_amp|unique-read-0140851_87635
ATGTTTTGTTTTTCTTTTGTTTTTCTTTTCTTTTGTTTTGTTTTTCTTTTGTTTTGTTTTGTTTTGTTTTGTTTTGTTTTGTTTTGTTTTGTTTTGTTTTGTTTTGTTTAGTTTTGTTTTGTTTTGTTTTGTTTTCTTTGGTTATGTTTTC
>high_amp|unique-read-0140996_87660
ATAAGTAATTATAGCAAGATTGTGGGATACAAGGTTCTTATACAAAATTCAGTCACTTTCCTACACGGCAGCAGTGAACAAGTGGAATTCAAAATTTAAAACATGATAAACA
>high_amp|unique-read-0141093_87669
ACGACGCTCTTCCGATCTGAGAGGGAGGCCCTATCTCAAAAAAAAAAAAAAAAAAATAGGCTGGGGTGCAGTGGCTCACGCT
>high_amp|unique-read-0141511_87733
TACACGACTCTCTTCCGATCTTTTCACCGTTGACGTAATCACACACACTCGTGTGGTGTGTGTGTGTGTGTGTGTGTCCTTCTCCATCCAACCCAAGTGCTTCTGGCATAATCTGTAATTTGATA
>high_amp|unique-read-0141657_87749
CCATTACGATCATGATGCCCAATTCCTTGCACAAGATCGGAAGAGCGTCGGTGGGAAAGAGTGTGCATTGGGTGTAGATCTCGGTGGTCGCCG
>high_amp|unique-read-0141710_87755
AAAATGCAAAAAACATAAAATAGATTCACTAAAAATAAAAAGCAATAAATTAAAATGTACTACTAGAGAAAATCACCTACCCACAAAGGAAGACAGTAAGAAAAGGAGAAAAAGAGACAAATTACAAAAACAACTAGAAAATCAGCAACAA
>high_amp|unique-read-0141856_87777
TTATAATTCTCGTTGTATGTCAAAAATTTTTAATTTTTTTTTTGGATGCCGAATTTTTTTTTTTTTTTTTTTTTGAGATGGAGTCTCACTC
>high_amp|unique-read-0141945_87783
AAAAGGGAACCCTCCAACACTGTTGGTGGGAATGTAAATTGGTATAACCACTATGGAAAACAGTATGGAGGTTTCCTCGGAAAACCAAATATAGAACTACTATGCATGATTCAGCAATCCCACTCCTGTGCATATATCTGG
>high_amp|unique-read-0142195_87812
CTGTGAAATGAAATATATTTTAAGGATGATGTCCTCAAGGGGGTGCAGGGGCCGGGAGGGGGAGGAGCAGAGAGAGTAGGTAACTGCTCCCCCCCCACCTCACCCCCTCACA
>high_amp|unique-read-0142475_87855
TTTTCTTTCATCTTTTACAGCTTTACAAATAAAATAGATATACTAAAAATATATACATATACACTAAAACTATATAGTTGCCTCCAACTAAAAGTATACACACACACACACACACACATATATAATACACATAAAAATATATATACTTTTT
>high_amp|unique-read-0142660_87882
TCTCTACTTCTCAGGGCCTCTTGGGGACTGCTGGGAGCAGGTGTGAGGTTCCAGTTTATTAACAAGTTAAGTCAGTGTTGCTGTGCATTTTGAGGGGACTAATAGACTGGCCAATCTCAATGAATATAGAGTAGCACTGCACTGGAAAAAT
>high_amp|unique-read-0142704_87888
CGTGCGCCGGCCGGTGACGCGCGCGGCGCGGAGCTAGATCGGAAGAGCGTCGTGTAGGGAAAGAGTGTGCATTGGGTGTAGATCTCGGTGGGCGCCGGAGCATTACAAAGGGGGGGGGGGGGGGGGGGGGGGGGGGGGGGGGGGGGGGGGG
>high_amp|unique-read-0142851_87913
ACAATACCCCCTGTGAGCAAAGCCTAGACAAGAGTTACATCACCTGGGTGATCAGTGAACAGATATGTGGCAAGGCCCCTTTAAGCAGAGCCTAGGCAATAGTTACATCACCTGTGTGATCAGTGCAGAGATCTGTCACAATGCTCCTTTA
>high_amp|unique-read-0142892_87918
ATAATTTTTTTTCTTTTTTTTTTTCCCCGCTATTTCAGCAGCTCGCTCTATGAGGACATATTCTCCTCATCCACAGAAGCCCTT
>high_amp|unique-read-0143003_87932
ACAATGAAAGAAGTTGAGAAGATACTTGATAAAAAGCAGAAGTAACTTTTACACCCTAAAGGTAGAGGCAACTCTGAAAATTGATTCAATGTTCTCTGGTTTATACATCTATTGTTTATGATTTTAATTAATATGAATTGTTTCCATGAGT
>high_amp|unique-read-0143027_87938
TTTCCTTGTCGGTGGCGAAGCGGGCCTTGGACCGGGGGATGACAGATCGGAAGAGCGTCGTGGAGGGACAGAGGGTGCATTGGGGGTAGATCGCGGTGGGCGCCGTAGCCTTAAAAAAGGGGGGGGGGGGGGGGGGGGGGGGGGGGGGGGG
>high_amp|unique-read-0143053_87940
CACTCATTCCCTACACGACGCTCTTCCGATCTAAAACATTAATCAAGGAAATTAAAGAGGAGTCAATGAAATGGGAAGATAATACATTCTCCTGAATTGGAAGAACTAACATTGTTAAAATGGCCATACTTCCCAAAGCAATCTACAGATT
>high_amp|unique-read-0143018_87945
CCTGATGTTCGCACTGGCCTACGGCGCCGCCTTCGGCGCCATCCAGAGATCGGAAGAGCGTCGTGGAGGGAAAGAGTGTGCATTGGGTGTAGATCTCGGTGGGCGCCGGATCATTAAAAAAGGGGGGGGGGGGGGGGGGGGGGGGGGGGGG
>high_amp|unique-read-0143208_87966
AACGCAGAAGCGGCCCAAATAAATATCAAAAAGCCAAAAAAAAAAAAAAAAACAGAAGAAGAGTTGTACAAAAACTCTCTTACTGTCAGTTATAAATTTATAAGGAAATGGAAAAATAGTAAAATTCATATTAGCACACTAATTTAAAATT
>high_amp|unique-read-0143331_87979
CTGTGAAATGAAATATATTTTAAGGATGATGTCCTCAAGGGGGTGCAGGGGCCGGGAGGGGGAGGAGCAGAGAGAGTAGGTAACTGCTCCCCCCCCACCTCACCCCCTCTCAGCCTCCTCCAGCTGCCA
>high_amp|unique-read-0143443_87995
AAAATGCAAAAAACATAAAATAGATTCACTAAAAATAAAAAGCAATAAATTAAAATGTACTACTAGAGAAAATCACTTACCCACAAAGGAAGACAGTAAGAAAAGGAGAAAAAGAGACAAATTACAAAAACAACTAGAAAATCGGCAACAA
>high_amp|unique-read-0143519_88006
ATTTAGATGATCATATGGTTTTTAATCTGCCATTCTACAAGGAATGCAATTTATTCACTTTCGTATACTGTGAATAATGGAATCAAGATTATATCTCGAGTCTATTCATTTCACCATTTGGGGCTGTATAAAGACAAAATTGCTTTTTAAA
>high_amp|unique-read-0143764_88037
CCAAAAGTGTGGGGGAGTACAGCCTTCTGCACAGGGTCCATCTGTGGAGGCAGGCTGGGGTGAGCCAGGAACCCCAGCACAAGCTCATGTCCATCACAACCCCACCGGCAGCAGCTGGGTTGAACCAGATCGGAAGAGCGTCGTGTAGGGA
>high_amp|unique-read-0144100_88080
AGCACGAAGTAGAGGCCGAAGCTCTCAGGGTTGGCTAGGGGTCAGAGTACAGAAGTCATGGAGGGGCCCTGGAGAGTGGGAGTCATCCCATCTGGAAAGACTCCAGGTTCTAAGTTTGGGAGCAAGGACAGAATCCCCTATTTGGAGGACC
>high_amp|unique-read-0144160_88097
AATTCTAGGTAGGTAGGTAGGTAGGTAGGTAGATACGTAAATATATGCTCACAGTATAATATGAGGTATTAATAACTACTAACCCGCTTCTAACTTTATATGGCCCTGAAGATCGGAAGAGCGTCGTGTAGGGAA
>high_amp|unique-read-0144290_88114
TCAAGCAATTTTCCTCCCTCAGCCTCCCGAGATCGGAAGAGTGTCGTTAGGGAAAGAGTGTGCATTGGGTGTAGATCTCGGTGGTCG
>high_amp|unique-read-0144802_88176
GAAGAGCGTCGTGTAGGGAAAGAGGTGCATTGGGTGTAGATCTCGGTGGTCGGCGGAGCATTAAAAATGGGGGGGGGGGGGGGGGGGGGGGGGGGGGGGGGGGGGGGGGGGGGGGGGGGGGGGGGGGGGGGGGGGGGGGGGGGGGGGGGGG
>high_amp|unique-read-0145147_88213
AAACAGAGTAAGGCTGGTAGTATAACGGTCCAAGACTTGTGGGTATACTACAGAGCTAACAGTAATGAAAACAGTGTGGCACCAAAAGCACCAAAACAGACACATAGATCAATGTAACATAATATAGAGCCCAGAATTAAACCCTCACATA
>high_amp|unique-read-0145227_88222
CAATCAAATAATCTACGGGAACTGAACCCGAAAAGAAAACAAGCAGCGGCAAATAAAGAATTCTGTATTGTAGAGTCGATAATAAAAAAAGAAAAAAAAAAATCAAAAAAAAAAACAAACCACAAACAAAAAAAAAA
>high_amp|unique-read-0145448_88250
TTTCCCTACACGACGCTCTTCTGATCTAATCTTGGAGACTGAGAATTCTTACATTCTGCTACCTGCCCCTTGGGAACCCAGGAAGGCCAGTGATGTACTTCTAAGGCCTAAGAGGCTGAGAACTGATGGTGTAGATTCCAACTCAAAGGCC
>high_amp|unique-read-0145490_88256
GATGGCCGCCAGCAGGCGCGCCGCGGGGGCGTCCAGCGACTGGGCAGATCGGAAGAGCGTCGTGTAGGGAAAGAGTGTGCATTGGGTGTAGATCTCGGTGGGCGCCGGATCATGAAAAAGGGGGGGGGGGGGGGGGGGGGGGGGGGGGGGG
>high_amp|unique-read-0145573_88261
TCTTAAAAATTTTAAAATTTGTAAGGGTTTATCATTAAACTTATTTTAGAGTCTCAAATATTACCTAACTATATGTTAATAATCATGTATACTAAAAGGAAAAGGTTATAAATTTAAACTTTTATTGCTATCTAATTTGTTATTTACATGC
>high_amp|unique-read-0145629_88274
TGGCGGTGCAAATCGCCGACGACGCCGATCACGCCGAGATCGGAAGAGCGTCGTGTAGGGAAAGAGTGTGCATTGGGTGTAGATCTCGGGGGTCGCCGTATCATTAAAAAGGGGGGGGGGGGGGGGGGGGGGGGGGGGGGGGGGGGGGGGG
>high_amp|unique-read-0146109_88334
TGGTATGGAGCATCACCCACAACCACAGGTGAGCATCGGAGAGTCTGGAGCAGCGCCCACACCCCCAGGCGACCATCTGACAGCCTGGAGCATTGCCCACACCCCCAGGTGAGCATCTGACAGCATGGAGCAGCTCCCACAGCCCAACGTG
>high_amp|unique-read-0146348_88368
AGACCCTGTCTCAAAAAAAAAAAAAAAAAAGAAAAGAAAAGAAAAAGAAAAAATGAGGAACAAATATATTATAATAAT
>high_amp|unique-read-0146526_88389
TGTGCCCCTAAAATTCAAAAAAAAAAAAAATTTAAACCAGCTCAGACATAAACCTCAGGGTATCTGAGGTATCTGCATTTTTAATCAAGCTTCCCA
>high_amp|unique-read-0146653_88418
AAACAGAGTAAGGCTGGTAGTATAGCCCTCCAAGACTTGTGGGTATACTACAGAGCTAACAGTAATGAAAACAGTGTGGCACCAAAAGCACCAAAACAGACACATAGATCAATGTAACATAATATAGAGCCCAGAATTAAACCCTCACACA
>high_amp|unique-read-0146670_88425
AACAAAAAAAACAAAAAAACCCCCCAAAAAACCCTTAAATGTGTCGAATGTGTTTGCACATTGGAAGCTGTGGAAATAGTCCTGAGCTGAGCCGTGTGGTCTAAAGCCAGATACCTGTGGCAGTGCCTGTCCACCCAATCTCTTTTCAGCA
>high_amp|unique-read-0146815_88449
GCTGTGGCTCTGGCATAGGCTTGGACCCCTAGCCTGGGAACCTCCATGCGCTGCGGCAGCGGCCCAAGAAATAGCAAAAAAAAAAAAAAAAAAAAAAAAATGTATTTTGGAAAAAAAAAAAAAGCCCCAAAATGA
>high_amp|unique-read-0147086_88474
GCCATTTTTGTATCTTTTTTGGATAAAATTCTATTCTGTTCCTCTACCCTTTTATTTTTTTTTTTTTTTTTGGTGAGAGATTCTCACTCTGTCACCCTGGCTAGAGTGCAGTGGAGCAATCTCGGCTCACTGCAATCTCTGCC
>high_amp|unique-read-0147311_88505
ATTTCTGATTTCAGACAATATTACAAAGCTACTGTAATCAAAATAGCATGGTTTTGGCAAAAAAAAAAGACATATATATCAAAGGAACTGGACAGAGAGCCCAGAAATAAATCCACACACCAATGGCCAATTAATCTATGAGAATGGAGGC
>high_amp|unique-read-0147626_88549
CCCTACACGACGCTCTTCCGATCTAACTGCTCTATCAAACGAAAGTTCAACTATGTGAGATAAATGCACACTTCACAGAGAATTTTCTGCGAATTCTCCTCTCAAGTTTTATATGAAGAAATCCCATTTCCAACAAAACTCTCGAAGAGGT
>high_amp|unique-read-0147935_88595
ACTTTAATCAAATTAGCATGTTTTTGGCAAAAAAAAAAAGACATATATATCAAAGGAACTGGACAGAGAGCCCAGAAATAAATCCACACACCAATGGCCAATTAATCTATTAGAATGGAGGC
>high_amp|unique-read-0147942_88599
GTTCTTGGATGGTGGGAGGGATGGGTGAATGGTTGGAGGAATGGAGGGATGGAGGGATGGATGAATGGTTGGAGGAATGGAGGGATGGAGGGATGGATGAATGGGTGGAGGGATGGAGGGATG
>high_amp|unique-read-0147971_88600
CATCTACTCACAGCTGCTGCCTCTTTGTTTACTGAATTTTCCGAAACCATTCATGCATCAAAGTATGTTCCTAAAAGATTTGCCTGTGTCTATATGATGTAGCCAATCAACTGAGATGCGATAATCAACTAGACACAGAGGATGACAATT
>high_amp|unique-read-0148295_88651
GGCACGCTGGACGAAGCCGAACCGCGCCAGCCCATCGGCGGCTTCAGATCGGAAGAGCGTCGTGTAGGGAAAGAGTGTGCATTGGGTGTAGATCTCGGTGGGCGCCGGATCAGTAAAAAAGGGGGGGGGGGGGGGGGGGGGGGGGGGGGGG
>high_amp|unique-read-0148474_88670
ACACGGAGCACCTGGACTGCACATTAGAATCCCCTGGAGAGCTTTTAAAAATTCTAATGCCCTGGCCCCAGCCCAGACCACTTCTATTAAAATCTCTGGGGTGGGACCCAGACA
>high_amp|unique-read-0148563_88679
TTTCCCTACACGACGCTCTTCCGATCTTCCTAGTACTGGATTTGAATAAATATAATTGTAATTTAGAATAAATATATTAAAATATATAGTATATTTGGTATTTTACAAGACATCTTTATATCCACCTATCTATATATATTTTATATAGTA
>high_amp|unique-read-0148744_88705
TTTTATGTGAAACAGCAAATGAAAGAGTACACACATACACACACATTTTCAACAGTAAATATATTCTTTAATAAAAAATGTGAGGCTTTATGAAAA
>high_amp|unique-read-0148774_88708
ACATTTGTGCTTTTTTTTGTTTGTTTGTTTTTGTCTTTTTGGCTTTTCTACGGCCACTCCCGTGGCATATGGAAGTTCCCAGGCTATGGGTCTAATCAGAGCTGTAGCCGTCGGCCTATGCCAGAGCCACAGCAACGTAGGATCCGAGCCG
>high_amp|unique-read-0148811_88713
GAGAAGAGAGTTTGATCAGCACAGAGGGGAAAGAATCTGCAGCTGGTAGGAAGGCAGACTGGATGCCCAGAGCGAGGGTAACGCGCAAACCTTGATGACACTGGGCACATGCAGCTTGGGAGTTTCTAGGCCAAAACAGGCATCGATACCA
>high_amp|unique-read-0148858_88723
AGCATCATGCTGCAGGCCGCGGCCACGGCCAGGGCGTAGTGAGATCGGAAGAGCGTCGTGTAGGGAAAGAGTGTGCAGTGGGTGTAGATCTCGGTGGGCGCCGGATCATTAAAAAGGGGGGGGGGGGGGGGGGGGGGGGGGGGGGGGGGGG
>high_amp|unique-read-0148891_88729
CGACGCTCTTCCGATCTAAGAAAAAAAACTTAAGTAGGAGGGAAAGTCTAGAGTTGAGTGAGCTGAAAGGCTCTAAAAATTTTAATACTTTTTTTTAAGTGTCTTAAAATATTTTAGGGACTTTAACTTTGTCTTAGTAAAGATGATAAAA
>high_amp|unique-read-0148928_88731
CAAATATTAAAAAAAAAAAAAAGCTCAAGAAGGCTTTATTATTTTTGCATATGAGAAGCATCTGTAACTTATATAAAACCCCAAAATAAAAACCA
>high_amp|unique-read-0148938_88733
CGGCGCCCACCGAGATCTACACCCAATGCACACTCTTTCCTACACGACGCTCTTCCGATCTTCCAAATGTCCACTTCCAGATACCAC
>high_amp|unique-read-0148969_88738
CGAATCCACCACGGGATCCGCCGCCAGCACCGCCGCCGAAGCCGCCACAGATCGGAAGAGCGTCGTGTAGGGAAGTAGTGTGCATTGGGTGTAGATCTCGGTGGTCGCCGGAGCAGTAAAAAGGGGGGGGGGGGGGGGGGGGGGGGGGGGG
>high_amp|unique-read-0149131_88757
TCCTGGTTGTAATTTTAAAAGGTATTATATTTTTATATTCCTTTTCTAATATTTCATTGTTAATATATTGAAATGCAACCAATTTTTGAATGTTGATTTCGTATCCTGTTACTTTGCTGAATTCATTGATCAGTTCGAGTAGTTTTGGGGT
>high_amp|unique-read-0149204_88775
AAAAAAAAAAAAAAAAAAAAAGAAAAAAAATCTGCAAGGAAAGACGCACCCTGAAATACACTGGGAAGAACACACATAAGTATCCCAAAAGAAATGCTTCCTTTTAAATACCCAACAAACCCAGAGGACAAAAAGAT
>high_amp|unique-read-0149252_88791
CTCCACGAGACCGAGGCCGAGAAGGATGCCGAGCGCCCCCAAGATCGGAAGAGCGTCGTGTAGAGAAAGAGTGTGCATTGGGTGTAGATCTCGGTGGGCGCCGGATCATTAAAAAGGGGGGGGGGGGGGGGGGGGGGGGGGGGGGGGGGGG
>high_amp|unique-read-0149237_88793
TGTCCTCAATGGCCTCTCCTTAGAGGCGGACATCTCTTCCAACTTAGACAGCCCCAGGGTGACAGTGGCCCAGCTGGACTGGGACGTCACGACGATCCATCAGCTCTCTGCCTTCCAGCCAGATGTTGTCATTGCAGCAGGTAATGCCCAG
>high_amp|unique-read-0149448_88818
TTTTTTTTTTTTTCGCTTTTTTGCTTTTTTGCTTTTTTGTTGTTGTTGTTTTGTTTTGTTTTGTTTTGTTTTTTTTTGTTTTGTTTGTTTGTTGTTGGTGTTTGTATATC
>high_amp|unique-read-0149650_88845
TCGCGGGTGCCGCCCTGGCCGTGGTGAAAGACGGGCTCGAGATCGGAAGAGCGTCGTGGAGGGAAAGAGTGTGCTTTGGGTGTAGATGTCGGTGGTCGCGGTAGGATTAAACAAGGGGGGGGGGGGGGGGGGGGGGGGGGGGGGGGGGGGG
>high_amp|unique-read-0150085_88896
ATTGTGGCATTTCTTTTGCTGGCCTAATTCCAGTAGAGGCTTCAAGGATCTGTCTATGTCAGCCACAAAATACATTTCTGATTCTGTCTCAAGAATCAGAAAGAAAAGAAAAGAAAAAAGAAAAAAGGGATCAGAAAGAGCTGTACTGTT
>high_amp|unique-read-0150159_88909
GCTCTTCCGATCTTGGATGGAGGGAGGGATGGGTGAATTGTTGCAGGAATGGAGGGATGGAGGGATGGTTGAATGGTTGGAGGAATGGAGGGATGGAGGGATGGATGAATGGGTGGAGGGATGGAGGGATG
>high_amp|unique-read-0150171_88911
GCGCAGCGGCGCATGCGCGGCGCGCGGGCCGAGGTCGCGCGCCGTAGATCGGAAGAGCGTCGTGTAGGGAAAGAGTGTGCATTGGGTGTAGATCTCGGTGGTCGCCGTATCAGGAAAAAAGGGGGGGGGGGGGGGGGGGGGGGGGGGGGGG
>high_amp|unique-read-0150345_88931
CATTTGTGCTTTTTTTTTGTTTGTTTGTTTTTGTCTTTTTGCCTTTTCTACGGCCACTCCCGTGGCATATGGAAGTTCCCAGGCTATGGGTCTAATCAGAGCTGTAGCCGTCGGCCTATGCCAGAGCCACAGCAACGTAGGATCCGAGCCG
>high_amp|unique-read-0151223_89045
TTCTGATCTTTATTTCTTTTCTTTTACTAATTTGGTGTTTTATTTTTTATTTATTTCCTATTTTTTAAATATGAATTATTAATATATTAATATATTATTTTATTTAAATATTTTTAATTTTTTTTATATATAATTTTTATAATTAAAATAA
>high_amp|unique-read-0151364_89062
AAAACGCAGAAGCGGCCCAAAGAAATAGCAAAAAGCCAAAAAAAAAAAAAAACAGAAGAAGAGTTGTACAAAAACTCTCTTACTGTCAGTTATAAATTTATAAGGAAATGGAAAAATAGTAAAATTCATATTAGCACACTAATTTAAAATT
>high_amp|unique-read-0151443_89072
ACCCTAAACCCTAAACCCTAAAGACTAAACCCTAAACCCTAAACCCTAAACCCTAAACCCTAAACCTTAAACCCTAAACC
>high_amp|unique-read-0151742_89103
CCACCGCGATCTACACCCAATGCACACTCCTTCCCTACACGACGCTCTTCCGATCTATCTCAGCTCACTGCAATGTCTGCCTCCCGGGTTCAAGCGATTCTCCTGCCTTAGACTCCCAAGCAGCTGAATTACAGGTGCTTGCTACCATGCC
>high_amp|unique-read-0151758_89110
GCGACATGATCGTGGACCGCGGCGAGCGGCTCGACAGGAGATCGGAAGATCGTCGTGTAGGGAAAGAGTGTGCATTGGGTGTAGATCTCGGTGCTCGCCGTATCAGTAAAAAGGGGGGGGGGGGGGGGGGGGGGGGGGGGGGGGGGGGGGG
>high_amp|unique-read-0151908_89125
CAGGTTTATGCTAACCAAAACCTAAAAATTAAGTGAAATATAAGAACTTTACACCATATGGCTTCGTCCCTTCCCTCCCTTTTTGCGTTATTATTTATTTTTTGTGTTACTATATATCTATGTATACTAGAAATTAGAGATCGGAAGAGCG
>high_amp|unique-read-0152018_89147
GGCCTCACAGGTAACAGGGGAAGCCTATTTTTTTTTTTTTTTCCTTCTTAAAAAGCCAGCCAGCTTGAGGCAGGCACTCTACTACCATGGAAGATAAGAAAGCATTTCCCTTACAAAGAACAGCTGGGG
>high_amp|unique-read-0152478_89205
GTAGGGCATCTGGCCTCCGCTCCAGCGAGGGTGTAGAGTGACCTTTCCAAGCCCGCCCTAGTTTTTGGTGAAAGCCCACAGATATGGGGTGAATTTTGGCTCTGGTTTTTACTGACTCTTCAGATCTTGGTTGAGTTATTTCAGTTATCTA
>high_amp|unique-read-0152568_89219
TAAATTGCTGTTGATATTTCACATATTTTATTCCATTCATTTTTCTGTGTATCTGCATATATTGTTCTTTTATTTTTAAAAAGATCGGAAGAGCGTCGTGTAGGGAAAGAGTGTGCATTGGGTGTAGATATCGGTGGTCGCCGGATAATTA
>high_amp|unique-read-0152571_89220
CGATGGTGGCCCTGGCCGCGACCACGGCGATCTCCGATCGCCGAAGATCGGAAGAGCGTCGTGTAGGGAAAGAGTGTGCATTGGGTGTAGATCTCGGTGGTGGCCGGAGCATTAAAAAAGGGGGGGGGGGGGGGGGGGGGGGGGGGGGGGG
>high_amp|unique-read-0152572_89221
TCGTTTTTTGGCAGGCTTTTTTTTTTTTTTTTTTTACCACTAGTACCACCTGAGAAGTCCCAGTATTAAAGAGCTATAGAATTTCTTTTGATCCACATTCC
>high_amp|unique-read-0152617_89227
TCCTTCCAATTGTCTTACTCACTCATGATTGCAATCTCCACATCTAGTTCGAGACTCAGAGATGTTCCTACATCAAACTTTTGTTAGTTTTTGTTTGTTTGTTTGTTTTTAGTAGGTTCCATGCCCAGCAAGGAGTCCAACACAGGGACTG
>high_amp|unique-read-0152621_89228
CCATATTTTATTCCCATGTAAATCATTCCATAAAATTGGCCCCTAATAACACCAAAACACTGATAGATCTTTTTTTTTTTTTTTTTTTTGTATTTTTAAGGGCCACA
>high_amp|unique-read-0152635_89230
GCAAGAAAACCGCAACCCAACCCTAAAGGATACAACATGTATCACTCGTCAACATTAGTCACCTTCCCGCCATACGGCAAATCAAGTGCTACTTTTTTCTTTGTTTTTTTTTTTTTTTTTTTTCCGGGGCGGTGTACAACCAGCCAGAATT
>high_amp|unique-read-0152792_89246
CTGGAACAGCACCCACAACCCTAGGTGAGCATCCGATAGCCTAGAGCAGAACCCATACCCCCAGGCGAGCATCTGACAGCCTGGGTCGGCACCCACACCCCCAGGTGCGCATCTCATGGTCTGGAGCAGCACCCACACCCACAGGTGA
>high_amp|unique-read-0152944_89259
GCAGAGCAAGACTCCATCTCAAAAAATATATATATATATATAGTGCTGCGAAGGGAAATAGTAGAGAGGATCTCATTTAAATTGGGTGGTCAAACAAATCATAGGAATTCTAGGAAGCAATCATAGAAATTCTAGGAAGTAATATTTGAGA
>high_amp|unique-read-0153010_89275
GAAAAAATTTTAAAAATAAAAGAAAGTCTCAACAAAATAATATGTTATAAAAAAGACTCGTGGAAAATAGAGAACTAAAAAATACAATAAATAAAATGAAAAAGAAAC
>high_amp|unique-read-0153206_89294
GAAAAGATTCGAATCGAATCGTGTCGAATCAAAAAGATGGAATCGAAACGAATCGAATCGAATCGAATCGAAAAGAATCGAATAGATAGCAAAGAATCAAATCGAATAGAAAAGAATTTGAGTCGAGATCGGAAGAGCGTCGTGTAGGGA
>high_amp|unique-read-0153174_89298
AACAAAACAACAGCAAATGAATAGGATGCCCTTTCTATATTTTTATAAAGCCCATCTGCTGTTGTATACCCTCATAAAAATAGGAATACTGTTAATTGAATTCTAAAAAATATAATTATTTAAAATCTTACCAATTCCATTATAGATATA
>high_amp|unique-read-0153603_89359
TGACATGGAGTGGAGTGGAGTGGAGTGAATTGGAGTGGAGTAGAGAGAAATGGAGTGGAATTAAATGGGATGGAAAGGAATGGCATGGAGTTGAGTGGAATGGAGCGTAGTGGATTGGAGTGTAGTGGAGTGGATTGGAGTGTAGTAGAGT
>high_amp|unique-read-0153723_89377
GAACTGCCTCCCGCTCGATCCGCTCGCGCGCAACGAGATCGGAAGAGCGTCGTGTAGGGAAAGAGTGTGCATTGGGTGTAGTTCTCGGTGGTCGCCGTATCATTCAAAAGGGGGGGGGGGGGGGGGGGGGGGGGGGGGGGGGGGGGGGGGG
>high_amp|unique-read-0153731_89379
CTCATTAACCAACACTTCACCCTTGGAGACGGATGGACAAGTTATAGATTTTCAGTGTTCTTTTTGGAAGATAACTATTTAGCTTGAGCATCTGTATTGTCATTTG
>high_amp|unique-read-0153803_89388
TGTCGACTGGGCTGCCGCTACGTGCTGGGTCCTGTCTTCGCTGACCCCATCTACCCCACCTGCCCCTCCGCCTGGTGGAGAGAACCGATTGGGGCCAGGAGGGCAGTT
>high_amp|unique-read-0153964_89420
AGTAAATATTTAAAAGATAGTTTATTTAAGACATATATATATTATATAATATTATAATTTATTATATTATTATATATTTAAAATTATAAATTTATTACAAGGTATCTTTATTTATATAAAGGATACTTTTATAAATTATATAATAATAAAC
>high_amp|unique-read-0154090_89436
GAACTTTGAATGGTGCTAAGTAGTTGAGTCCTGAATAAACTAAAAGCACATTAATTTTAGTCGACTGTTAACAAATTACAGTAACCTACTTAGTAGGTTACTAGTAAGTAATCTTGGGCTGTATACAAAATAGCACCCTGAAATGGGATGC
>high_amp|unique-read-0154077_89440
GAATTACTGGCGTGAGCCACCACGGCTGGACATTTTTTTGGAGGGGGGGTCGGGGGGCTATGGGGTCTTGCTCTGCCACCCAG
>high_amp|unique-read-0154255_89463
ACACTCTTTCCCTACACGACGATCTTCCGATATACAAACACCAACAACAAACAAACAAAGCAAAACAAAACAAAACAAAACAAAACAAAACAACAACAACAAAAAAGCAAAAAAGCAAAAAAGCGAAAAAAAAAAAAAA
>high_amp|unique-read-0154360_89480
GACATGATAGTGCGTTTCTTTGCTCTTCTTAGTGCCTTATATAACTCGCACTCAGTGCTGCAGAAACCTGAAAATGCCAATAGGAAAATACAGACTCACTTATCCCCCTGAAAACAAACAAACAAACAAACACAAAAAAACCCTGCTTTCT
>high_amp|unique-read-0154382_89487
TTTTTATATTTCCAGTTTATATAAAAATTATGTTTATACTATACTCCACTTTGTGAAGAGTTCAATAGCATTATGTCTGAAAAAAACAAGGTAAATTCCATAATTAAAAATTGTTTATTGATAAAAAATATTAGTAATAAT
>high_amp|unique-read-0154470_89497
TACACGACGCTCTTCCGATCTGTTTTGGTTTTGGTTTTGGTTTTGGTTTTGGTTTTGGTTTTGGTTTTTGGTTTTGGTTTTGGTTTGGTTTTGGTTTGGTTTTTGTTTGGTTTTGGTTTTTGTTTTTTTTCGC
>high_amp|unique-read-0154582_89510
CCCTGGCATTTATATGGATTGCTTGCTTCCCTTCCCCCAGCCCTGACTTCTACTGTCAGAAGGGGTGTGAGATTAGGGGGAAGGGACTGAAATCAGGAGAGCGTGTGCGGACTGTGCATTGTCCTGCCGATTCTTACCAGTCTTGTAAAAA
>high_amp|unique-read-0154821_89533
GTGTTGGCCAGGTGTGGTGTCTCACACTTGTAATCCCAGTACTTTGGGAGGACAAGTCAGTGGATTACTTTAGTCTAGGAGTTTGAGACCAGCCTGGGCAACATAGGGAGACTCCATCTCTACAAAAAATACAAAAAATTAGC
>high_amp|unique-read-0154918_89550
AGAGGAAACAAGCCCACCAAAGTTAAGCAACTTCTCTGAATTATGGGAACACAGGGTGGTTGGGGTTCCTGCCTTGCTCCCTTCTGAGAGTCCAGGGGCCCACGAAGGACTAGCAAAGGCTGAGCCACAGCTGGAATGCAGGAGCCTCTAG
>high_amp|unique-read-0155097_89566
CTCAGCGAGGCAGGAACTGAGAGCCAGCCTCTCTTCCCCCCCTGGCCCTTGGGACCCCCAAGATCGGAAGAGCGTCGTGTAGGGAAAGAGTGTGCATTGGGTGTAGATCTCGGTGGTCGCCGTAGCATGAAAAAGGGGGGGGGGGGGGGGG
>high_amp|unique-read-0155234_89587
GCTGTGGCTCTGGCATAGGCATGGACCCCTAGCCTGGGAACCTCCATGCGCTGCGGCAGCGGCCCAAGAAATAGCAAAAAAAAAAAAAAAAAAAAAAAAAAAAATAATTTTGGAAAAAAAATAAAAACCCCAAAA
>high_amp|unique-read-0155398_89618
ATGCAGTCGAGCGATGCGAGCCGTCGGCGGCGGCATCGGTGCGACGAGATAGGAAGAGCGTCGTGTAGGGAAAGAGTGTGCATTGGGTGTAGATCTCGGTGGTCGCGGTATCATTAAAAAGGGGGGGGGGGGGGGGGGGGGGGGGGGGGGG
>high_amp|unique-read-0155472_89619
GAAAAGAAAAGAAAAGAAAGAAAAACAGTGTGGAAATTCCTCAAAAAAAAAAAAAAAAAGAAAGAAAGAAGGTGAGCTCT
>high_amp|unique-read-0155793_89664
TTTTCTTTCATCTTTTACAGCTTTACAAATAAAATAGATATACTAAAAATATATACATATACACTAAAACTATATAGTTGCCTCCAACTAAAAGTATACACACACACACACACACACAAATAAAAAACAAAAAAAAATATATAAAATTTTA
>high_amp|unique-read-0156514_89757
AGGCTAAAGTGGGAAGATCAAGTGGAAGATAAAGTGGAAGTTCAAGGTCAGCCTGGGTAAAGATCGGAAGAGCGTCGTGTAGGGAAAGAGTGTGCATTGGGTGTAGATCTCGGTGGTCGCCGGAGCATTAAAAACGGGGGGGGGGGGGGGG
>high_amp|unique-read-0156584_89768
AACATAAAAATGGACAGAATAACTAGTTAGTGAGAACAACAACAAAAAAAAACAAGAAAATCCAAATATCCTATATCTCAGTTAATTCAGAATGTTCAAAAAAAGACA
>high_amp|unique-read-0156679_89781
TAACAAAACAACAGCAAATTAATAGGATGCCCTTTCTATATTTTTATAAAGCCCATCTGCTGTTGTATACCCTCATAAAAATAGGAATACTGTTAATTGAATTCTAAAAAATGTAATTATTTAAAATCTTACCAATTCCATTATAGATATA
>high_amp|unique-read-0156726_89790
AACTACAATGAAGTATCACCTCACACCAGTTAGAATGGCTATCATTAATAAGTCTATATATAATAAATGATAGAGAGGATATGAAGAAAAGAGAACCCTCCTACACTGTTGGTGGGAATGTAAACTGGAGATCGGAAGAGCGTCGTGTAGG
>high_amp|unique-read-0156742_89791
ACGACGCTCTTCCGATCATTGGCTGGAATTTCAACTCACCCGTGTGTGTGTGTCTGTGTGTGCGTGTGTGTGTTTAATGGCAGTTGGGAAACGGTGGTGGAAATGGTAAAAATTGCTGACATCGGTTACAGACTTAATGTCAGAAGATTTA
>high_amp|unique-read-0156897_89806
ATCTTCATCATGGGGAAACGTCAACTCCTGTCCAGAGGCCTATCTTCTCTGGGTGCTGTGATTCTGGATACACTACACAGCTTTCTTCTCCACATCCTCTCGGAAGTTCCCAGGGCCCACTGGAATCTTCTGAGTGTCAGGGTTGCTCTCC
>high_amp|unique-read-0156900_89807
GCCGAGGCATAACCCACTGCTGAGGGCATGAGTCGGCGTATGTCCGAGGGTCGATACTGGCAAGGCCTCCAACAGCAGCAACAGCAGCAGCAACAACAAGAGCAGCCGGGAGGGACTGGGTTCACTTCGCCATATCAAAGGCACAGTCTTG
>high_amp|unique-read-0156933_89818
AGGTAGGAGGATCGCCTGAGCCCAGTGGAGGCGGAGGTTGCAGTAAGCTGACATTGCACCACTGCACTCCATCTTGAGTGACAGAGAGAGACCCTATCTCAAAAAATTAAATTAAATTTTTAAAATGCCAGATGAAAAGGAGGTTGGCTGT
>high_amp|unique-read-0157015_89831
CTAGCCCCTCCCAAGGCTGGCAATGGGGAGGGGACCATGTGGAGGAGGGCTGGGCTGGCCTCGGGTGTCCAGGGCTGCAGGGACGTTGCGTCCCCTTGCGTTCTCGAAAGCAGCAGGTAGAAAGATCGGCAGAGCATCGTGAAGGGAAAGA
>high_amp|unique-read-0156981_89835
AAAGCAGCCACCTCCCAGTCTGGTGAGGTTCCCGCTGGATGATTTGCCCGGTCTTCCTTTGGTACTCCATGGAAACTGGAATGTTAAGGAACTGGTCGATAAGTCAGGAATGCTTAATGTCAACCTCAGTTACACAGCGTGACGTTGGGAC
>high_amp|unique-read-0157380_89885
AGATCCTCCCAATCAGGAACACCACATCAGCACCTACCCAGGGCTCCCTTAGTGGCTGCAGTGGTGGTGCTAGTGGTGCAGATGATGATGATGGTGATGATGATAT
>high_amp|unique-read-0157846_89948
TCAAGTAAATCTGGTGATGATTTAAGTCTACTACATTTGGAAAAATGAGGGATGAACCCTCCAGCCCTGGTCCTGCCTCAGAGGCAGCGTTGGAGACCATCTGTGGCTGCCTCCGGAATCACCTGGCCCTGCCTGGGGCAGCCACTGGCCC
>high_amp|unique-read-0157919_89958
TCTTATGATTCTTTACCTAATATTTTTATGTTTTACATTTAAGTTCATCATCTAATTTTTGTAAAAATTGTGAGACTTAGGTTGAATTTTATTTTTTGCCTATAAATGTCCAATTGTTTTAGCACTATCTGTTGTAAGGTTATCTTTCCTC
>high_amp|unique-read-0158218_89998
TAAAAAAAAAAAAAAAAAAAAGAAAATAAGCTCCTTTCGTCCTCCTGAGCTCTCTTGAGGCGTGGTTCAGAAAACCGTACATGAAAGGCTTCCACAACGGAGCCTGGTGTTTCCTGCCACCCTGCACACTCCACCCTGTGGGGCCCTGCT
>high_amp|unique-read-0158447_90028
CTGTGAAATGAAATATATTTTAAGGATGATGTCCTCAAGGGGGTGCAGGGGCCGGGAGGGGGAGGAGCAGAGAGAGTAGGTAACTGCTCCCCCCCCACCTCACCCCCACACACTCACCACCAAC
>high_amp|unique-read-0159018_90108
GTTGTGATGCAGAGTCTCCAACTAAGATGACTGCACTGGAAGGCTGAGTTGTTGTATTAACAATAAACATTATAGACGAGTCATCAGTGTCCTGTTTTTTTTTTTTTTTCTTTTTTTGTGATGGAGTCTTGCTCTGTCGTCCAGTCTGGA
>high_amp|unique-read-0159042_90110
CCTACACGACGCTCTTCCGATCTAAAAAAAAAAAAAAAACTGTCACTGGAGCAGCCACTACCTCAGTGAACTGCTCATTAGTTTATGACCCTCTGTTC
>high_amp|unique-read-0159043_90111
AGGGGAAAGGAAGGGGAAAGTGGAGGGGAAAGGAAGAGAAAGAGAAAAGGAAGAGGGGAGGAAACGAGGAGGGAGGAAAAGAGGGGAGAAGGGAAGGGAAGAGAACAGGGGAGAAGGGAAGGGAGGAGAACAGGGGAGAAGGGAACGGAG
>high_amp|unique-read-0159078_90120
TACCAAAGGACTCTTTGATGGTCATAATAATCGCTACAAATCAGGGTTAAAACTACATTTCAGATCGGAAGAGCGTCGTGTAGGGAAAGAGTGTGCATTGGGTGTAGATCTCGGTGGTCGCCGTATCATTAAAAAGGGGGGGGGGGGGGGG
>high_amp|unique-read-0159256_90146
TGGGGACTGCAGGGAGCAGGTGTGATGTTCCAGTTTATTAACAAGTTAAGTCAGTGTTGCTGTGCATTTTGAGGGGACTAATAGACTGGCCAATCTCAATGAATATAGAGTAGCACTGCACTGGAAAAAT
>high_amp|unique-read-0159294_90153
AATTGTGGCATTTCTTTTGCTGGCCTAATTCCAGCAGAGGCTTCAAGGATCTGTCTATGTCAGCCACAAAATACATTTCTGATTCTGTCTCAAGAATCAGAAAGAAAAGAAAAGAAAAAAGAAAAAAGGGATCAGAAAGAGCTGTACTGTT
>high_amp|unique-read-0159323_90161
ATTTGGACTGCTTAGAGGCCAACAGTAGTAAGGGAAATAACTTCATCTAAAAACCAAACGGAAGCATTCACAGACAATTCTTAGTGATCATTGGATTGAACTAACAGAGCTGAACATTCCTTTAGATGGAGCAGTTTCCAAACACACTTTC
>high_amp|unique-read-0159407_90164
GGCCGCGCCCGAGCGCCGCGCGCGCCACTGAACCAGATCGGAAGAGCGTCGTGTAGGGAAAGAGTGTGCATTGGGTGTAGATCTCGGTGGGCGGCGTATCATTAAAAAAGGGGGGGGGGGGGGGGGGGGGGGGGGGGGGGGGGGGGGGGGG
>high_amp|unique-read-0159756_90217
GCAAATTCATTTCTTGCTAAGACTCAGCTCAATATCCTCTTGTTGTAAATTTCCCTGTTAGCAAAGTTTGGCTTCCCCTATTGTCCCAGGATCTTTACAACGGTTCACATATTATCTGTTTATATATAGGATTCCTTATTAGGCTTTAAGT
>high_amp|unique-read-0160662_90352
CGCAAGGCATCCTGGTCGATCAGGGGCTGGCCGATAAATTTTTGAGATCGGAAGAGCGTCGTGTAGGGAAAGAGTGTGCATTGGGTGTAGATCTCGGTGGTGGCCGTATCATTAAAAAAGGGGGGGGGGGGGGGGGGGGGGGGGGGGGGGG
>high_amp|unique-read-0160824_90373
CATGTTCCTGGCTGAAAAAGTGTTTTAGAAAGGTTTTGAGAGTGGGTAGCCTGGAGGACAAACAATCACAGCTGCATTCTCCCAAGGAAGGGCCAGATATTTTCTCTGGTCACCCAAAGGTCTCAAATTTTTTTTTTTTTTTTTTTTTA
>high_amp|unique-read-0160973_90386
TTTTTTTTGTTGTTGTTGTTGTTGTTGTTGTTGTTGTTGTTGTTGTTGTTGTTGTTGTTGTTGTTGTTGAGATAGGAAGAGCGTCGTGTAGGGAAAGATTGTG
>high_amp|unique-read-0161101_90405
CGACCACCGAGATCTACACCCAATGCACACTCTTTCCCTATACGACGCTCTTCCGATCTTGTCAACACCATGGGAGCAGAGATTTTTTTTTGTCCAGT
>high_amp|unique-read-0161218_90425
GCCCATCGTCTGAGATGTGGGGAGCGCCTCTGCCCTGCCGCCCCGTCTGGGATGTGAGGAGCGCCTCCGTCCGGCCACGACCCCGTCTGGGAGGTGAGGAGCGTCTCTGCCCAGCCGCCCCGTCTGAGAAGTGAGGAGACCCTCTGCCT
>high_amp|unique-read-0161575_90473
ATCTTAAAACATGGCCTAACCTGCATGAATGTGCCAGTAATGTCCCTTTTTTCCTCAGCATGATTCCCTATTTTCATGATTCAGTTTTTGAGACATGCCTATATTCTACTTTTTAGTGACTTAGCTAAGTATGTCAATGATTTAAATTTCT
>high_amp|unique-read-0161636_90480
TGTGATGTTGGAAATGTTTGTTTCAGTATTTCATTTTACTATATATATGCGCGTGGGGTGTGGTATCTTATAACATCATATTGAATACCTTCAATATGCTCAATAAAATTTTTCTCTTGAAAAGTAATTATGTTTATACTC
>high_amp|unique-read-0161650_90487
CATCTTTGTCATGAAATACTGGCCAAGGCCTAGGTCTAGAATTTTTTTTTTATAGTTTTAGGTTTTATTTTATTTTACATTTATTTATTTATTTTTTAATTAAAAAAAAATTAAAAAATTTACCCCCAACATGAATTCAAATCCCATAATA
>high_amp|unique-read-0161779_90498
TAACAAAACAACAGCAAATTTATAGGATGCCCTTTCTATATTTTTATAAAGCCCATCTGCTGTTGTATACCCTCTTAAAAATAGGAATACTGTTAATCGAATTCTAAAAAATATAATTATTTAAAATCTTACCAATTCCATTATAGATATA
>high_amp|unique-read-0162347_90589
TGTGCATGTGTGTGACTGTGAGTGAGTGTTCACGTGTGTGTCCTCGTGTGTGCATGTGTGTGACTGCACGTGTGTGCCTGTGCTCGCGTGTGTTCGTGTGCATGATTATGTGTGCGGATATGCACATGTGTGCGTGTACACTCGTGTGTGC
>high_amp|unique-read-0162351_90591
AAATCCAAAAGAATTTACAAAAAAATACTCCTAGAACTAATAAGTAATTATAGCAAGATTGTGGGATACAAGGTTCTTATACAAAATTCAGTCACTTTCCTACACGGCAGCAGTGAACAAGTGGAATTCAAAATTTAAAACATGATAAACA
>high_amp|unique-read-0162545_90606
AGAAGGAAATTTAAAAATAACTTGAAACAAATGATAATGAAGACACAACCTCTCAAAATCTATGGGATGCTGCAGAAGCAGTGCTCAGAGGGAAATTTATAGCAATCCAGGCCTTTCTCAAAAAAGAAGAAAGATCCCAAATTGACAACTT
>high_amp|unique-read-0162597_90613
TAAAAATATATGCTATGTAAACAGTTACTTAAATTTGTTATATTATTTAAAGTTGTTATGTTAAATTTGTGTTATTTTTTATTGTTGATTTGTATTTTTCAAATATTGTCTATTCACTTGGCTGAATCATCTCTGAAGGT
>high_amp|unique-read-0162750_90634
TATCTTTGCAGTAGGCCTAAATATTAATATACACTTTAAAGTTGGAGATAGATCTGTCCCTTGAAATCCACTATTCTAGTTATCTACAGTTTGGTGTGAAATAAAATAAAATTAAACATTTATTAAGCTCTAACTATGGGCAACCCCGGGT
>high_amp|unique-read-0162974_90672
TGGACTGTAAAAAAGCCTACATAAATTTAACAGAGTTTTAAATAATGCAAAGGATTTTCTCTAATCACCAAGAAACAAAACAATCCATCAATAACAAATAGTTAACAATAAAAGAAAAAAACTAAGTTTAC
>high_amp|unique-read-0163161_90697
GGCCAATTTCAAGCTACAAGGTGAACCACTGAGCCCAGAGCTGGGAAGAGACGGGCGGCAGCGGCGGGGTAGACGTTAAGCCCCCACTGACGAAGGCCCCATTTACAACTGCACAGTCTTACGATGCTCTGAAAGCAAGATCGGAAGAGCG
>high_amp|unique-read-0163203_90702
TAAAATGAGTCATCACAGGGATCCCTTCTCTCACCTGCACTTTTTTTTTTTTTTTTTTGTCTTTTTGCCATTTATTGGGCCGAGAACGGAATAGCGTCGTGTAGGGAAAAAGTGTGCATTGGGTGT
>high_amp|unique-read-0163223_90714
GAAGAGGCAATAGCCCAGGCTAAGATCACAAACTTCCGCGCCTGTGCGGGCGCGGGGGATCAGGGGGATCAGGTAATGGCAGCATAAGATACGGAGGTCCCATTCTGATGAAAAAAAAAAAAAAAAAAAAAAAATACAAAGATTGAAAGCA
>high_amp|unique-read-0163423_90727
CTCAAGAAGGAAATTTAAAAATAACTTGAAACAAATGATAATGAAGACACAACCTCTCAAAATCTATGGGATGCTGCAAAAGCAGTGCTCAGGGGGAAATTTATAGCAATCCAGGCCTTTCTCAAAAAAGAAGATCCCAAATTGACAACTT
>high_amp|unique-read-0163664_90764
ACTCCCCCCAATTTTTTTTTTTCTTTTTCTAAAGAATCCCTGAAATGCTGTTGGGTAACAGTGTCATGTCAAGCAGCAGGCTGGGTCAGAAGAAGCAAAGAAAAGCAAGTAGGACAACTACTCTAATACTCAGACTCCTCAG
>high_amp|unique-read-0163699_90776
TCTTATCTGTGGTACAAATTAATTCTGGAAACTAAAAGTGTACTCATTTGAATTTATGTTTAAAATTTTTTTCTTTCTCCCTCCTATAATTATTTTCTAGTGAAGTAATTTGAAATTTGGTTCTGCATTACACCA
>high_amp|unique-read-0163870_90802
TGTTACCCTATATATACAAAAAGTAAAAAAAAAAAATTAAAAAGTAAAAATAAAAATTGGAAATTATAATTTAAAAAATTACTGGTTGGGCATGTGGCTCACA
>high_amp|unique-read-0163978_90817
CGTTTGCCATCATTGAAGCCGACGGCACCAAGCAAGATCGGAAGAGCGTCGTGTAGGGAAAGAATGTGCATTGGGTGTAGTTCTCGGTGGGCGCCGTAGCATTAAAAAGGGGGGGGGGGGGGGGGGGGGGGGGGGGGGGGGGGGGGGGGGG
>high_amp|unique-read-0164178_90851
AGCAGTACCAAAGCACTGGTATTGCTTTAAGAGCTCGCCAGATGATGTCTGATGCATCACCATGACTGAGACTCTCTGTCAAGACCCGTGTTTGACAGAACAACTAGCCTTAGACTTATTGAAATAGCAAGGTTTTGTCTGGTTACAAGCA
>high_amp|unique-read-0164306_90869
CGGCGGAGGTGGCGCTGGGGGTGTTGTTGCTGCTGGTGGCGATTGTAGATCGGAAGAGCGTCGTGTAGGGAAAGAGTGTGCATTGGGTGTAGATCTCGGTGGTCGGCGTATCATTAAAAAAGGGGGGGGGGGGGGGGGGGGGGGGGGGGGG
>high_amp|unique-read-0164562_90894
CTACACCCAATGCACACTCTTTCCCTACACGACGCTCTTCCGATCTGGTTAGGGAGAGAGAAAGAAAGAAAAAAAGAAAAGAAACAAAACTTAACTAAGCTTTCAACAAACT
>high_amp|unique-read-0164568_90895
GAAGCGGCCCAAAGAAATATCAAAAAGCCAAAAAAAAAAAAAAAAAAAACAGAAGAAGAGTTGTACAAAAACTCTCTTACTGTCAGTTATAAATTTATAAGGAAATGGAAAAATAGTAAAATTCATATTAGCACACTAATTTAAAATT
>high_amp|unique-read-0164583_90901
AGAGGAAACAAGCCCACCAAAGTTAAGCAACGTCTCTGAATTATGGGAACACAGGGTGGTTGGGGTTCCTGCCTTGCTCCCTTCTGAGAGTCCAGGGGCCCAAGAAGGACTAGCAAAGGCTGAGCCACAGCTGGAATGCAGGAGCCCCTAG
>high_amp|unique-read-0164653_90912
CCCTACACGACGCTCTTCCGATCTTATAGCAAAGCCCATATATTTAGTTATATATACAAGTTTTGATAATTTGATTATAATTTGCCTTACCTTACTCTTCTCACAGTATCTATCTGTTAAGAAACAATGCTTCAGCTCT
>high_amp|unique-read-0164854_90946
ACCCACAACAACACCCAATGCACACACTTTCCCTACACGACGCTCTTCCGATCATTGTCACCTCTCTTTGAATCTTAACAAATGACAGAACTTTCAAAATAAAGACAAATCCACTTTGTAAAAGAAGATTACAATTGCTGTAATTGCAACC
>high_amp|unique-read-0164864_90948
TGTGCTCCCCAGAGACAGGGGAGGGTCAGGAGATCATACAGGGATGACTCCTGGTTTTTTATTGTTGTTGTTTTGTTTTTTTTTCCTTACTGCTCTTATCTTCTGCTGGGTCTTCGAGGCTGATATCCCAGGAGAAGGGTGGATTTCCTGC
>high_amp|unique-read-0164923_90953
AATTCATTTTTCACCATTTGATCAGAGATTAGCCTTGTCAATACTCCTTTAAGAGAATTAATTGGAGGCTGTAAGGAAAGACCTGTAACTAAATTCTTTCTATTGATTAGAGGTGTGAGGTTAGGGCAAAGAGTTGGGCTGATACTTTGAG
>high_amp|unique-read-0164984_90959
TTGGTATATCTCTTCCAATTAAAATAAGATTATCTTACAACTTATGAAATGAAGATCTGGCATAATAGACTCAGAATGTGATGAAAATTTTTTCATTAAGTGCTAAGATATCCTGCAAGGCATGGCATTTTATCTCAAGTCTCTAATAACA
>high_amp|unique-read-0165007_90962
TACCAAAAATGGCTGTGTGTGTGTGTATGTTTGTGTGTGTGTGGGGGGGGGCGGGGAGAAAGAGAGAGAGAGAGCACGAGAGAGACTCTAGATCACCAGTTTATTTTAACCCTTACTTGTTGCCACCTTCCTTTGTCATTGAAGGGGAGG
>high_amp|unique-read-0165208_90990
TCTTCCGATCTTAAAAATATCTGCTATGTAAACAGTTACTTAAATTTGTTATATTATTTAAAGTTGTTATGTTAAATTTGTGTTATTTTTTATTGTTGATTTGTATTTTTCAAATATTGTCTATTCACTTGGTTGAATCATCTCTGAAGGT
>high_amp|unique-read-0165257_90993
CAGAAACCTCCTGAGGAGGCGATTTTCAGGTGTGCCCTGAAAGATGAATGGGTGAGGACAGGTGAAGACTTTATGGACCAGTGCTTGAAGCCGGGAGAGAGGTGCTTATGAGAAGACCAAATCCTGAAGGTCTTCAAGATCGGAAGAGCGT
>high_amp|unique-read-0165552_91023
AGACCCCCATGAAACTGCACCGCACCCTGCTCGCCCTCGAGATCGGAAGAGCGTCGTGTAGGGAAAGAGTGTGCATTGGGTGTAGATCTCGGTGGGCGCCGTAGCAGTAAAAAAGGGGGGGGGGGGGGGGGGGGGGGGGGGGGGGGGGGGG
>high_amp|unique-read-0165555_91024
TGAGAAGCTTAGAAGTTTGGCTTTCACGGGTCCCACAGCCCTCGATGGACCCGTCCTGGTGAGGAAGAGGTCGCTAGCGACATAAACCACAGCCTGCAGCTCTCTGGACCAAAGAAGGTGCCTCTGTCCTTGGCAAACAAGATCGGACGAG
>high_amp|unique-read-0165544_91030
TCAAATGAATTCAGGTCTCCCCAGTTAACCCTTCTCTCTAATTTAGGTCAAAATGTGCTTATGATGACATATAATACCTTCTCTCTCTCTCTTTTTCTTTTTTTTTTTTTTAATAACGGTTGCTTTTCTTTCTTTCC
>high_amp|unique-read-0165980_91077
ATGTTTTGTTTTTCTTTTGTTTTTCTTTTCTTTTGTTTTGTTTTTCTTTTGTTTTGTTTTGTTTTGTTTTGTTTTGTTTTGTTTTGTTTTGTTTTGTTTTGTTTTGTTTTGTTTTGTTTTGTTTTGTTTTGTTTTCTTTGGTTATGTTTTA
>high_amp|unique-read-0165957_91079
AGCCTGGAACAGCACCCACAATCCTAGGTGAGCATCCGATAGCCTAGAGCAGAACCCATACCCCCAGGCGAGCATCTGACAGCCTGGGTCGGCACCCACACCCCCAGGTGCGCATCTCATGGTCTGGAGCAGCACCCACACCCACAGGTGA
>high_amp|unique-read-0166081_91094
GGCGCAGCTGCTTCGGTCGCGTCGGCCATGGCCGGCCCCAAGATCGGAAGAGCGTCGTGTAGGGAAAGAGTGTGCATTGGGTGTAGATCTCGGTGGTCGCCGTAGCATTAAAAACGGGGGGGGGGGGGGGGGGGGGGGGGGGGGGGGGGGG
>high_amp|unique-read-0166226_91107
CTCAGTCAAATTAACCTACCTTTTCACCTACCTACTGCCTACCTACCTACCTACTGCCTACCTACCTACCTTGCCAACCTGCCTACCTGCCTACCTCCACCACCTACCTACA
>high_amp|unique-read-0166227_91108
TACCCACCGTGAGCATTCCCAAGCTGAAGTCACAAGCGATGGAGATCGGAAGAGCGTCGTGTAGGAAAGATGTGCATTGGGTGTAGATCTCGGTGGTCGCCGGAGCATTAAAAAGGGGGGGGGGGGGGGGGGGGGGGGGGGGGGGGGGGGG
>high_amp|unique-read-0166247_91118
GCCAGCGATGAGCTGAAAGGTGGAGGTAAATCTAAGCTCCTTGTTTCCAGGGTGACATCTGGATGTTTTTCCCTTTTTTTTTTTTTTTTTTGAGACAGAGTCTCCCACTGTCGCCCAAGCTGGAGTGCAGTGGCACAAACACAGCACACT
>high_amp|unique-read-0166519_91149
TTTTGGTTTTTTTTTTTTTTGTTTTTTCTTTTTTTTTCTTGTTTTTTTTATTTTTTTTTTCTTGTTTTTTTTTGTCTATTTTTCTTTTTATTTTCGAAATGATTTAGTGTGGTGGTTTGTTGG
>high_amp|unique-read-0166614_91163
GGAATTCCTGGTAAATCAGACCTGTGGTCATCTTACAACATTACGTACTGTAGAGAAGAAACTCTCGGGAGAGGCTGAGGGCACACGAAACATTCCCCGCCAGATCGGAAGAGCGTTCGTGTAGGGAAAGAGTGTGCATTGGGTGTAGAGC
>high_amp|unique-read-0166664_91168
ATTTCTGATTTCATAAAATATTACAAAGATACTGTAATCAAAATAGCATGGTTTTGGCAAAAAAAAAAGACATATATATCAAAGGAACTGGACAGAGAGCCCAGAAATAAATCCACACACCAATGGCCAATTAATCTATTAGAATGGAGGC
>high_amp|unique-read-0166761_91179
AAAGGTTTGGCAGAGAGGAGTAGAAGTAGACATTAATTATATGATGAATAAATTATGGAGATCTAATGTGCAGTGTAGTGACTGCAATTAACAATACTGTACTGTATATTTGAAATTTGCTAAA
>high_amp|unique-read-0166832_91192
TCTTGTGTTTTTTATGAAGAAAGTCAGCCTAGCTATTTTGGCCTGACAAGAAACTTTCTTGGTCTATTTCATTTCCAATCCCCTTTCTGGTGATGTTCAGCATCTTATTGGCCTTCAGATTTGCAGGGGTACACCAGCATGGATCAATACT
>high_amp|unique-read-0166919_91201
GACTTGGGAGAAGGGGAATATGGTGGAATGGAATGGAGTTGAGTGGAATGGAATGGTGTGGAATGGAATGGTATGGAGTGGAGCGGAATGGAATGCAGTGTATTAGAGTGGAGTGGAATGGAATGGAACGGATTTGAGTGGAATGGAATGG
>high_amp|unique-read-0167303_91244
TGTCATTTTTTTTTTAATTTTTTTTTAAAAATCTTTTATTTTTTTTTTTTTTTTTTTTTTGCGTAATCTGTTAAACCTTTCTTTTATACCTTCTGGAGTTAGTGTATTTAGGAATTTTCTC
>high_amp|unique-read-0167331_91248
ATAGCATTTAGATAATTCAGTTAATATTCTTTTAGTCATAATATTTGGAAACACATTAAAGATTATTTATAGACTATAGTTTTTTCTCTTTTCAATGTAGGGGTTTTCAAATGTTATCAACACCACGGGACTTTTTAAGATTTACATTCCT
>high_amp|unique-read-0167366_91251
GTAGGGCATCTGGCCTCCGCTCCAGCGAGGGTGTAGAGTGACCTTTCCAAGCCCGCCCTAGTTTTTGGTGAAAGCACACAGATTTGGGTTGAATTTTCGCTCTGGTTTATACTGACTCTTCAGATCTTGGATGAGTTATTTCACTTATCTA
>high_amp|unique-read-0167440_91259
ATTTCTTTCCCTTGAAAATGGAACCATTGGCAGCTCTTTCTCAGAAGCAAGCTTCTATGAGCAGGCATGGAATCAGCTGTCTTTGGACTCCCAGTTGAAGCAGAGTGTGATCAAGCTATTTTGCATCTGTGAATATATTCTGGCCCTTTTT
>high_amp|unique-read-0167577_91274
AAAAAATAACCAAAGAAAACAAAACAAAACAAAACAAAACAAAACAAAACAAAACAAAACAAAACAAAACAAAACAAAACAAAACAAAACAAAACAAAACAAAAGAAAAACAAAGCAAAAGAAAAGAAAAACAAAAGAAAAACAAAACAT
>high_amp|unique-read-0167538_91277
CCCCCCCCCCCCCCCCCCCCCCCCCCCCCTTTTTTAATGATACGGCCACCACCGAGATCTACACCCAATGCACACTCTTTCCCTACACGACGCTCTTCCGATCTCGTTGAGCTGCAGCGTGGGCGTCTTCAGCGAGGCGCCGCTCTGCAGC
>high_amp|unique-read-0167777_91298
TCATTTTGTTCCTATTCTGAAATTATCTTTCATCCTCCATCTTTCCTCTTGTTGTATGTTATGTGCTTATAAATCTCTTCTTTCCGTCCACAAAATTAAATATAATCAGTGCCAAGAGGAGGATGGAGGACAAGATCGGAAGAGCGTCGTG
>high_amp|unique-read-0167901_91322
GGAGGGTTGAAAAGAAAAGGAATGAGTTTCTCTAATTCCTCTTGTAAGGTTTTTCTTTAAGTAAGATTTTTCTCTAATTAGAATTTCTCTAATTCCTTTCCTAAAGTTAGTAAAGACCTGGGGAGCCCACTGCTTTAGTTTCCTGGCAGGT
>high_amp|unique-read-0167993_91331
GGTTGTGCACGCGGCGTGCATGGAGTTTTTTTACAGAGGCAACATATGTGTCGAGAGGGAGAGAGGGAGGGCGGTATAGAGGGAGAGAGAGAGCTTGTCATGGAGGGCCCGACGAGGTTGTGTGTGAGAAATACATTTGTTGAGAGCGTGA
>high_amp|unique-read-0168125_91351
CCAATCATTTCTTTTTTCTTTTTTTTTTTTTGAGATGGATTCTCGCTCTAGATCGGAAGAGCGGCGTGTAGGGAAAGAGTGTGCATTGGGTGTAGATCTCGGTGGTCG
>high_amp|unique-read-0168156_91353
AAAATCCAAAAGAATTTACAAAAAATACTCCTAGAACTAATAAGTAATTATAGCAAGATTGTGGGATACAAGGTTCTTATACAAAATTCAGTCACTTTCCTACACGGCAGCAGTGAACAAGTGGAGTTCAAAATTTAAAACATGATAAACA
>high_amp|unique-read-0168212_91360
GCGCTTCCGATCTTTCATGTTTGGAGGAACCCCTCGTCAGCAAGACAGAAGTATTCCAAGAGGCAGTGATCTTATTGTAGATCTAGAAGTCACTTTGGAAGAAGTATATGCAGGAAATTTTGTGGAATTAAGTTCAAACAATATAGCTGTT
>high_amp|unique-read-0168290_91375
CCTACACGACGCTCTTCCGATCTAACTGCTCTATCAAACGAAAGTTCAACTATGTGAGATAAATGCACACTTCACAAAGAATTTTCTGCGAATCCTTCTCTCAAGTTTTATATGAAGAAATCCCATTTCCAACAAAACTCTCAAAGAGGT
>high_amp|unique-read-0168403_91384
GCAACAGTTTGAAATTGTGGTACATCCTTTATACTTTAATCATAATGCATTATATCATTTATTGCAGGGAATTGCAATTTTATTTATATTTATAACTTTTAAAAATTTATTAAAAAATAAAAGTGAAATATCCGGAAGTAAATAAAAAAGT
>high_amp|unique-read-0168394_91389
ATCCATGTTGCTAAAAATGCTGATATTTCATTCATTTTAATGGCTAAGTAGTATTCCATTGTGTATATGTACAACATCTTCTTGATCCACTCCTCTTTTGAGGGGCAGTTAGGTAGATCGGAAGAGCGTCGTGTAGGAAAGAGTGTGCATT
>high_amp|unique-read-0168437_91395
GCAAAAATTAAAAAAAAAAAATTTTTTTTTTTTTTTTTAAATGAAGAAGATGAGCTGCTAAGGAAAAGTTTGAAAGAGAGACGATGTTTGTTTCAAGCCATTTTGTCTATAATCCCAGCCACTAGGAACAGTAAGCCAGCAGA
>high_amp|unique-read-0168438_91396
CCGCAGGCCGGTGCGGCCCGCGCCGATGGCGCCGGCGATGCCGGTAGATCGGAAGAGCGTCGTGTAGGGAAAGAGTGTGCATTGGGTGTAGATCTCGGTGGTCGGCGTATCATTAAAAAAAGGGGGGGGGGGGGGGGGGGGGGGGGGGGGG
>high_amp|unique-read-0168736_91430
TTAATACTGTTGTCAATTTTACCCAAAGGGATCTACACATTTAATGCAATCCCTATCAAAATCTCAATGGCATTCTTTGCAGAAATAGAAAAAACCGACCCTAAAATTCTCATGGAATCTCAAGGAACCCCAGATACTAACTAAGCGTGAA
>high_amp|unique-read-0168727_91437
GAAGAGCGTCGTGGAGGGAAAGAGGGTGCATTGGGTGTAGATCTCGGTGGTCGCCGTAGGATTAAAAAGGGGGGGGGGGGGGGGGGGGGGGGGGGGGGGGGGGGGGGGGGGGGGGGG
>high_amp|unique-read-0168807_91449
CTTTCTTTTCTCCTTCTCTTCCTCCTCCTCTTCTTCCTCCTGCTTCCCTTTCCTCTTTCTCCTTCTCCTTCCTCCTGCCCCTCCTCTTCCTCCTCTCCCATTCCCCCTCTCTCAGATCGGAAGAGCGTCGTGTAGGGA
>high_amp|unique-read-0168881_91455
AAAGAATGTTGAATTGAAATCAGGCTATTGTGGTTTTGATGGAAGGTATTTGAATATAGTAGATGGTTCTCTTGGGAGGGCATTTCTCAAAGATCAGACATAATCTAGTTTCCATCAGTCAATATTGGGTTACAGACACAAT
>high_amp|unique-read-0168924_91462
AAAAATCAAAAAAAAAAAAAAAAAAACAGAAGAAGAGTTGTACAAAAACTCTCTTACTGTCAGTTATAAATTTATAAGGAAATGGAAAAATAGTAAAATTCATATTAGCACACTAATTTAAAATT
>high_amp|unique-read-0168856_91463
ACCATGAAAGAAGTGGAGAAGATACTTGATAAAAAGCAGAAGTAAATATTACACCCTAAAGGTAGAGGCAACTCTGAAAATTGATTAAATGTTCTCTGGTTTATACATCTATTGTTTATGAGTTTAATTACTATGAATTGGTTCCATTAGT
>high_amp|unique-read-0169899_91598
AAATGTAAAAACTCTCAACAAAATCCAACAATACATTAAAAAAAAAAAAAAAAGGCCAAAAATAAATTTAAAAAAATAATAAACCACGATAAATTGGAA
>high_amp|unique-read-0169988_91610
TGCCATTGGACTCCCGCCTGGAAAACAAGAGCGTAACTCCATCTCAGAAGAAAAAAAAAAGATACCTCACTGCTCTCCTTCCCTTCTGTGTGGCCCAATACAGCATGCTGTTGACCCTGGGGAAGCTTCAGAATGTATG
>high_amp|unique-read-0170443_91662
GAAAAATAAAAACACATCATCTTTTCAACAGATGCAGAAAAAGCTTTTGACAAAATTCAACACACATTTATGATAAGAACTCTCCAGAAAATTGGCATAGAGGGAACATATCTCAAAATAATATAAGCCATATATGACAAATACACAGCTA
>high_amp|unique-read-0170916_91727
CATGGATACCAGTCAGATTCATCTCCTCCGCGCCACAACAGGAACTCCCTTTTTTTTTTTTTTTCTTTTTTTTCTTTTTAGGGATGCACCTGA
>high_amp|unique-read-0170920_91728
TGAAACCTTTATTCTTTTGGTGTGATACACGTTTCTATTTCTCAAAAAAAAAAAAAAAAAAATACGATCTATGCGTCATGATGCTTACTTTGTCAGCTTGATATCTCGTAAGTGTAAACAAAATGAAGCGTCACGGTTTTCTTA
>high_amp|unique-read-0171048_91751
TTTCTGATTTCAGACAATATTACAAAGATACTGTAATCAAAATAGCATGGTTTTGGCAGAAAAAAAAAGACATATATATCAAAGGAACTGGACAGAGAGCCCAGAAATAAATCCACACACCAATGGCCAATTAATCTATTAGAATGGAGGC
>high_amp|unique-read-0171188_91771
GATCCGATGCTAAGTCACAAAGCAAGTCTTAACAAATTTTAATATATTGAAATAATAGGTATCTTTTTTGAAGAAATTAAGTGAAATCAGGTATCAATAGCTGAATGAAAACTGAAAAATTCATAAATATGTGGAAACTAAACAATGTAC
>high_amp|unique-read-0171310_91785
AAAGACCATTAGTCTGTTCTACCTTTCCTGAAGACTGAGGACTGTAAGGGATATAAAGGTTTCTCTGAATACCAAGAGACTGAAAAACTGCTTGGCTGTTTTTACTGATAAAGGCTGGTTTGTTATCAGAATGTATAGAGGTGGGAAGGCC
>high_amp|unique-read-0171664_91831
ACCAAAATTGGCTGTGTGAGAGTGTATGTTTGTGTGTGTGTGGGGGGGGGCGGGGAGAAAGAGAGAGAGAGAGAGCACGAGAGAGACTCTAGATCACCAGTTTATTTTAACCCTTACTTGTTGCCACCTTCCTTTGTCATTGAAGGGGAGG
>high_amp|unique-read-0171979_91884
TTTTATATTTTGTTAATATTTCCATAAAAGCTGTTACTTTTTTTTTAACTTTATTTTAAAAATCTGTTAATTTTTTTTTTTTTTTTTTTTGCGTAATCTGTTAAACCTTTCTTTTATACCTTCTGGAGTTAGTGTATTTAGGAATTTTCTC
>high_amp|unique-read-0171981_91885
ACCACACACACACACACACACACACACCCACCTGAACAAGGAAACCACACACATATACATGTACTCACATACCTGAACAAAGAAATCACACACACACACACACATACACACCTGAACAAGGAAACCACACACACAGATGAACAAGGAAGAT
>high_amp|unique-read-0172379_91934
TGTCCTCAATGGCCTCTCATTAGAGGCAGACATCACTTCCAACTTAGACAGCCCCAGGGTGACAGTGGCCCAGCTGGACTGGGACGTCACGACGATCCATCAGCTCTCTGCCTTCCAGACAGATGTTGTCATTGCAGCAGGTAATGCCCAG
>high_amp|unique-read-0172401_91936
GCAGCATTTTGATACCAGACCCTTCCAAGTTCCACCTGCATCTCAGCCGGTGTACAAAAAGACAAGCTGAGCCGCGCTCCCATCACCTTGGTTGGGGAATATCTGCAGGAGAACTCGCTCCCCACTAGACAAATATTGCTCATCTCTTCCT
>high_amp|unique-read-0172547_91963
CTCTTCCGATCTGAGCAATGGTTCAGTGTTCACTATTTCAGTGTTCACAGCAACTCTGTAAAATATAACTACAGGGAATAATGAGACTAAGTTGCACTTGAATAGCAGAGTGGAAGGGAGAAGTTTGATAAGCATCTGATAAATCTATACG
>high_amp|unique-read-0172579_91976
TGTGTAAAATGTTAACATTTTGCTGTGGGTGAAGGGAATAGGAATTCTTTGTACAATATTTGCAATTTTCCTGTAAGACTAAAATTATTTCAGTAGAAAGAGTTGCCATTATAAAAGGCAAAATAAATGAGTTTTAAGTCATAATGATTCA
>high_amp|unique-read-0172648_91981
TCAAATGACTTCAGGTCTCCCCAGTTAACCCTTCTCTCTAATTTAGGTCAAAATGTGCTTATGATGACATGTAATACCTTCTCTCTCTCTCTTTTTCTTTTTTTTTTTTTTAATAACGGTTGCTTTTCTTTCTTTCC
>high_amp|unique-read-0172634_91982
TCTCAGAAGAAACCCTGCAAGCTTGAAGGGAGTGGGGCCCTTTCTTCAGCCTCCTCAAGCAAAACAGTTATCAGCCCAGAATTTTGTATCCAGTGAAACTAAGCATCATATATGAAGGAAAGATACAGTCTTTTTCAGACAAACAAATGAG
>high_amp|unique-read-0172736_91997
AGGCAGAGGGTCTCCTCACTTCTCAGACGGGGCGGCTGGGCAGAGACGCTCCTCACCTCCCAGACGGGGTCGTGGCCGGACAGAGGCGCTCCTCACGTCCCAGACGGGGCGGCAGGGCAGAGGCGCTCCCCACATCTCAGACGATGGGCG
>high_amp|unique-read-0172867_92018
CCTGTCTCAAAATATAAAAAAAAATAGTGTGGGGCAGGCGGACCTTGAAGACAGGAAAAACACCCCATGAAGTATGGGAGGCAGAGATTGGGATGATGCATCTCCAAGCCACAGAATGCCAAAGAGTGCCAGCCAAACG
>high_amp|unique-read-0173087_92042
CACCGAGATCTACACCCAATGCACACTCTTTCCCTCCACGACGCTCTTCCGATCTCTCCAGCATCCCGGGAGCTGCTGAGGGAAGGGGAGGAGCAGGGCCTGGCTGGAAAGGGGGTGGGATGGGGAGAGCTGGGCTGTGCCGCTGCCCT
>high_amp|unique-read-0173363_92064
GGAGGGTTGAAAAGAAAAGGAATTAGTTTCTCCAATTCCTATTGTAAGGTTTTTCTTTAAGTAAGATTTTTCTCTAATTAGAATTTCTCTAATTCCTTTACTAAAGTTAGTAAAGACCTGGGGAGCCCACTGCTTTAGTTTCCTGGCAGGT
>high_amp|unique-read-0173371_92065
CGACCACCGAGATCTACACCCAATGCACACTCTTTCCCTACACGACCTCTTCCGATCTAGCCCTGCAGCATGGTGAGGCCGGGAAT
>high_amp|unique-read-0173376_92071
GAAGCATATTTATCTCTCTGAGGCACTGCCTTTCTGGGCACCATTTTGTAAGCACAAATATTCACGGGAAAGGTAAAAACAGTAAGAGACTAAGGCACTAATGCTTCATGTGAATTCATTTCTCATACCACTTTTCTCTAGGACAGATCG
>high_amp|unique-read-0173561_92098
TGTGGCCCTGAAAAATACAAAAAAAAAAAAAAAAAAAGATCTATCAGTGTTTTGGTGTTATTAGAGGCCAATTTTATGGAATGATTTACATGGGAATAAAATATGG
>high_amp|unique-read-0173598_92105
GTGTGAACCGAGGCAGGAAGGGCCGCCGTTGGGGGCTGCCGTCTGCAGCGCCTCCTTCCGGCGGCTCCGGCGCCCAGCCCACCTTGAGGTCATCCTTGAAGGGGTCGGTGTTGGCCGTGCTCATGCGCAGGGCCAGCTCCAGCAGCGCCTC
>high_amp|unique-read-0173882_92145
CTTTCTTTTCTCCTTCTCTTCCTCCTCCTCTTCTTCCTCCTGCTTCCCTTTCCTCTTTCTCCTTCTCCTTCCTCCTGCCCCTCCTCTTCCTCCTCTCCCATTCCCCCTCTCTCAGATCGGAAGAGCGTCGTGTA
>high_amp|unique-read-0173907_92153
TGCACATTGTGCACATGTACCCTAAAACTTAAAGTATAATAATAATAAAATAAAATTTAAAAAAAAAGAATATGTTATTGGTAGAACCTATTGAAGTATTTAACTAAATATAGTGTTGAAAATGCAGCCCGAACACCTTGGTAACTCTCTA
>high_amp|unique-read-0174002_92158
GTCTCAAAAAAAAAAAAAAAAAAGATTTCCCTCTTCTTGTAAGGACACCAGTCATTGGATATTGGATTAGGGCTCACACAACTCCAGTATGACCTTATCTTAACTTTATCAAATTTGCA
>high_amp|unique-read-0174064_92168
TTTAAAAGGTAGAGATGACAACTTAAACATTCAAGGAAAATAATCACAGACTTTGAAATCATAAGATCATTCATATAATATACTTACTTATAATCATACTCTCTAATAGACCGGAAGAG
>high_amp|unique-read-0174110_92175
TGTGATGCTTGCATTCGACTCATAGAGTTGAACACTTCCTTTGATAGAGCTGGTTTGAAATACTGTTTTTGTAATATTTGGAAGTGGACATTGGCAGCGCTTTGAAGCCTATGGAGAAAAAGGAGATATCTTAGATCAGAAGAGCGTCGTG
>high_amp|unique-read-0174283_92197
AGCCACCAAGCCTGACCCAAAATAATATTTTTTTATTTGTTCCTTCTGCATGTGATGTATTGTGATATTTTCAATTTCATTTTGTTTTGTTCCATTTCATTCCATATCATTCTGTTTTTCTTTACTTTTAAAAATGCTGTTTA
>high_amp|unique-read-0174409_92206
CTGTGAAATGAAATATATTTTAAGGATGACGTCCTCAAGGGGGTGCAGGGGCCGGGAGGGGGAGGAGCAGAGAGAGTAGGTAACTGCTCCCCCCCCACCACACCCCCACTCAGTCTCCACCAGCTGCCAGT
>high_amp|unique-read-0174529_92221
TGACATGGAGTGGAGTGGAGTGGAGTGAATTGGAGTGGAGTAGAGAGGAATGGAGTGGAATTAAATGGGATGGAAAGGAATGGCATGGAGTTGAGTGGAATGGAGCGTAGTGGATTGGAGTGTAGTGGAGTGGATTGGAGTGCAGTAGAGT
>high_amp|unique-read-0174772_92255
GAGATGGCGATGAGCGCCGCGGACGTGCTAGATCCGAAGAGCGTCGTGTAGGGAAAGAGTGTGCATTGGGTGTAGAGCTCGGTGGGCGCCGTGTCATTAAAAAGGGGGGGGGGGGGGGGGGGGGGGGGGGGGGGGGGGGGGGGGGGGGGGG
>high_amp|unique-read-0174926_92278
CCCTACACGACGCTCTTCCGATCTATTGAAATCCACCTCAAACACCTCATTAACCAACACTTCACCCTTGGAGACGGATGGACAAGTTATAGATTTTCAGTGTTCTTTTTGGAAGATAACTATTTAGCTTGAGCATCTGTATTGTCATTTG
>high_amp|unique-read-0175065_92295
TTTTTTTTTTTTTCGCTTTTTTGCTTTTTTGCTTTTTTGTTGTTGTTGTTTTGTTTTGTTTTGTTTTGTTTTGTTTTGTTTTGTTTGTTTGTTGTTTGTGTTTGTATAT
>high_amp|unique-read-0175104_92296
TAAAATGACTTCAGGTCTCCCCAGTTAACCCTTCTCTCTAATTTATGTCAAAATGTGCTTATGATGACATATAATACCTTCTCTCTCTCTCTTTTTCTTTTTTTTTTTTTTTAATAACGGTTGCTTTTCTTTCTTTCC
>high_amp|unique-read-0175119_92301
TGATATGGAGTGGAGTGGAGTGGAGTGAATTGGAGTGGAGTAGAGAGGAATGGAGTGGAATTAAATGGGATGGAAAGGAATGGCATGGAGTTGAGTGGAATGGAGCGTAGTGGATTGGAGTGTAGTGGAGTGGATTGGAGTGTAGTAGAGT
>high_amp|unique-read-0175222_92313
CTAGATTCTCTAGCTCGGAACACACATTCAGATGTGTGTGTCATACAGGGTCATATTCAGGATATGATTAAGTTTTTGGTATCAGGTATATTTACCCTACAACATCACTTTGAATTACACAGCTGGATGTGAATTTTGCTGTCTCCTGTTG
>high_amp|unique-read-0175462_92344
TTTTTTAAAAAATTTTTCTTTTTTGGTAATATTTGAACTGAAAAATGCAGTTTTTATAATTTTAATTTGCTTTTTTTTTTTTTTTTTTGAGATGGAGTCTGGCTCTGTCTCCCAGGCTGGAGTGCAGTGGCACGAT
>high_amp|unique-read-0175394_92346
ACGACGCTCTTCCGATCTTTGGCAGGAATTTCAACTCACCCGTGTGTGTGTGTCTGTGTGTGCGTGTGTGTGTTTAATGGCAGTTGGGAAACGGTGGTGGAAATGGTAAAAATTGCTGACATCGGTTACAGACTTAATGTCAGAAGATTTA
>high_amp|unique-read-0175448_92348
CTGTGAAATGAAATATATTTTAAGGATGATGTCCTCAAGGGGGTGCAGGGGCCGGGAGGGGGAGGAGCAGAGAGAGTAGGTAACTGCTCCCCCCCCACCTCACCCCCTCTCAGTCTCCTCCAGCTGCCAGTG
>high_amp|unique-read-0175517_92354
CACTCTAGCCAAAATTCCAAAGTACACATAATGAGTCTGTCCTTCATTATGACAGATTTTTTAATACAAATTAATTTTCTATCCTATATTACTTCTAGTTTATTCTATTGATAAATGCCAGTCATAATTCTTTAAAGTACTGTATTAGTTT
>high_amp|unique-read-0175674_92377
TCCGCCGGTGCGGATCATGATGGTCGGCCTGCAGGGCTCAGATCGGAAGAGCGTCGTGTAGGGACAGAGTGTGCATTGGGTGTAGATCGCGGTGGTCGCCGTATCCTTAAAAAGGGGGGGGGGGGGGGGGGGGGGGGGGGGGGGGGGGGGG
>high_amp|unique-read-0175925_92414
CTCTTCCGATCTGATGAACCATGATGTTCATCTTAATGATGAATGATGTGTAATCATCCTGTTAAATATGAGTTCTAAATTTCTCTTCAAAGAATTAATATCACAGTATGTTCAATTCTTTGCCTTCTACTTTTAAACTTAACTTCCTTGT
>high_amp|unique-read-0176049_92426
TTTTTTTTTTTTAATTAAGGAAGAATTGACATCACTTTCCCCCCAAACTCTGAAGCAGACAGTTGAGTGTAGCTTTCTTCCACACTATGTCTCTTTCAGAAAACCGCAAATACATAATGTGATTCTTTGCCCTTTTGCTTGAATATTTGGC
>high_amp|unique-read-0176109_92437
ACTTAAATGAGATAATGTGCCTGGCACATGGCCTGATCTAGTCACTACTAGATTAACGTTAGTCTCCTTCTCCCTTCCTATTATTGAGGTCCATTCTGTGGGTGCCTGACACCCAAGTATCACGTGCCCAGATCCCCCCTAGTGCACAGGA
>high_amp|unique-read-0176197_92440
GTTTAATTCAGAGTAAGAGAAGGTATGGGACCTCTGTCCCTGCCACCTGGTGCACAAGTACTGGGAGGTACGTTGTCCAGTCTGAGGCATTCCACCAAGGTGCCATTTATGGGATATTAAAGACCAATTCAGTTTAGCCTAGCAGATGGTT
>high_amp|unique-read-0176226_92460
GCGCAGCTTGTCTTGCAGGTGGCGGCGCTGGGCGGGGCTGAGATCGGAAGAGCGTCGTGTAGGGAAAGAGTGTGCATTGGGTGTAGTTCTCGGTGGTCGCCGTATCAGTAAAAAAGGGGGGGGGGGGGGGGGGGGGGGGGGGGGGGGGGGG
>high_amp|unique-read-0176663_92510
TGTGCATGTGTGTGACTGTGAGTGAGTGTGCACGTGTGTGTCCTCGTGTGTGCATGTGTGTGACTGCACGTGTCTGCCTGTGCTCGCGTGTGTGCGTGTGCATGATTATGTGTGCGGATATGCACGTGTGTGCGTGTACACTCGTGTGTGC
>high_amp|unique-read-0176727_92522
CACATTCTTTTTTTTTTTTTTTTTTAAATAAGAGTAGCATTTAAAAACCTTGCTTCTTTACAAGGCAGTTTAATTTATACGGATTTTTGGCTCTT
>high_amp|unique-read-0176774_92528
GCCTCCCAAAGTGCTAGATTTACTGGCGTGAGCCACCACGGCTGGACATTTTTTTGGAGGGGGGGTCGGGGGGCTATGGGGTCTTGCTCTGTCACCCAG
>high_amp|unique-read-0177242_92579
CAGCCTGGGTGACAGAGCGAGAGTCGGTCTCAAAAAATAAAAAAAAATAAAAAAAAATAAGGGCTTCCTGTAGGAAGCTTAGTCAGTGGAAAGGATTTAGAGAGGAGGGGACAGGAAATAGAGAACAGCAGGCCGGGCGTGGTGGCTCACG
>high_amp|unique-read-0177278_92581
CCCCCCCCCCCCCGTTTTTACTGATACGGCGACCACCGAGATCTACACCCAATGCACACTCTTTCCCTACACGACGCTCTTCCGATCTATTATGTTGGGGCAGAGCAAAAATATAGAGAAATGACTCCCGCCTTCCTTGACTCTGGTTCGG
>high_amp|unique-read-0177323_92586
TCTTTTTTTCTGTCAATATTTGACATTTAATTTGGAAAAGGGTTTTGAAAGATTGAAACTGAAAGTAAGATATTAACATTTAAATAGATTAAAGTTTTTTGTTCATATGTTAAACACTTCTGAGTTTCTATGATACTCAGTTCATTAGA
>high_amp|unique-read-0177364_92592
TGGGAGTTTGAAGATGTTATTTACCAATTTCTTTTACTGTCTTTCAGTGCTTTTTGTTTGTTTGTCTGTTTGTTTTCATTTAAAAAGTTGTTCGGTTTTTTTATGC
>high_amp|unique-read-0177416_92597
CACTCTTTCCTTACACGACGCTCTTCCGATCTAACAGAGTGGCAGCAGTACCAATTGCAGCCATGGCAGTGAGTCTTCCTAGAATCGCACAGTGTCTGGTGGGCAGTATGTTGTGGCTGCCGCTCCCAACTTACAGAACCAGCAAGTTCTG
>high_amp|unique-read-0177461_92602
GCCCCACGGCGCGCCAGCTGCGCCGCGGGCTGCCGCTGCGCGGCCAGATCGGAAGAGCGGCGTGTAGGGAAAGAGTGTGCATTGGGTGTAGATCTCGGGGGGCGCCGTATCAGTAAAAAAGGGGGGGGGGGGGGGGGGGGGGGGGGGGGGG
>high_amp|unique-read-0178158_92692
AAACACAGTAAGGCTGGTAGTATAACCCTCCAAGACTTGTGGGTATACTACAGAGCTAACAGTAATGAAAACAGTGTGGCACCAAAAGCACCAAAACAGACACATAGATCAATGTAACATAATATAGAGCCCAGAATTAAACCCTCACACA
>high_amp|unique-read-0178177_92701
ATAGAGAATTTAGATTTCATTCTGAGGATAATGATCAACTATGGTAGTATCACAAAAAAGTGATGTTGTTCTCTGCTTTCAGTTAAAAAAAAGGTTGCTCAGTTTCTTTGTGGAGAATGAATCTTTGAAGGTAAGAAGAGAAGTCAAAGGG
>high_amp|unique-read-0178379_92732
CCCCCCCCCCCCCCCCCCCCCCCCCCCCCTTTTTTAATGATACGGCGACCACCGAGATCTACACCCAATGCACACTCTTTCCCTACACGACGCTCTTCCGATCTGCGCTGGTGGTGCAGCGCGCGGCGCGCCAGCAGATCCGCGCGATCGT
>high_amp|unique-read-0178585_92759
GTGTCCTGGAGCATGACCCGGCCTGGGGTGGTCAGTGTGGCTTCTCTCAGGGAGATGCTCTGGTGCCGCGAAGGAAGCGGTGAGTGGAGTCAGGCAGGTGGGGAGGAGGGGGAAGGGCAGACCATGTGGAAGACATCCACATGGACGCCCT
>high_amp|unique-read-0179301_92850
TCATCTACTCACAGCAGCTGCCTCTTTGTTTACTGAATTTTCCGAAACCATTCATGCATCAAAGTATGTTCCTAAAAGATTTGCCTGTGTCTATATGATGTAGCCAATCAACTGAGATGCAATAATCAACTAGACACAGAGGATGACAATT
>high_amp|unique-read-0179376_92865
CTGTGAAATGAAATATATTTTAAGGATGATGTCCTCAAGGGGGTGCGGGGGCCGGGAGGGGGAGGAGCAGAGAGAGTAGGTAACTGCTCCCCCCCCACCACACCCCCACACACACACCACCACCAACCACAGGA
>high_amp|unique-read-0179398_92870
ACTCTACTACACTCCAATCCACTCCACTACACTCCAATCCACTACGCTCCATTCCACTCAACTCCATGCCATTCCTT
>high_amp|unique-read-0179404_92872
CCAAAAGTGTGGGAGAGTACAGCCTTCTGCACAGGGTCCATCTGTGGAGGCAGGCTGGGGTGAGCCAGGAACCCCAGCACAAGCTCATGTCCATCACAACCCCACCGGCAGCAGCTGGGTTGAACCAGATCGGAAGA
>high_amp|unique-read-0179485_92883
TCTCTATTTGTTGGGAGTTTGCACACCGACTCTCTGGTGGTGTACTTAGCGCTTTACGGAAGTGCGGCTACACCTGGCGGCGCCCCCGACTCAGCGTTTGGCGGCTGAGGAGATCGGAAGAGCGTCGTGTAAGGAAAGAGTGTGCATTGGG
>high_amp|unique-read-0179902_92939
GGCGGCGACGGTCAGACCGTGCACCGAGATCGGGAGAGCGTCGTGTAGGGAAAGAATGTGCATTGGGTGTAGATCTCGGTGGTGGCCGGATCATTAAAAACGGGGGGGGGGGGGGGGGGGGGGGGGGGGGGGGGGGGGGGGGGGGGGGGGG
>high_amp|unique-read-0180135_92975
TTAAATTTTAAACTTTTTAAGCGTTTTATTTTTTTTTATTTTAATAATAAATATTTATTTATAAATTATTAAATTTATATTTTAAAAAAAAATTATTTTTTAAAATATATTATTTTTATATAATAAGATC
>high_amp|unique-read-0180214_92983
CCCTACACGACGCTCTTCCGATCTTTTGAAATCCACCTCAAACACCTCATTAACCAACACTTCACCCTTGGAGACGGATGGACAAGTTATAGATTCTCAGTGTTCTTTTTGGAAGATAACTATTTAGCTTGAGCATCTGTATTGTTATTTG
>high_amp|unique-read-0180234_92987
CCTGTATCATATATCTTTTTAACATTTTCATCGCAGTGTTGACCATCTTCCTTTGCTGTGTAACGTGTAACACAAATAATGATATTAAAAGCATAAAAAGAACTATTGCATCCACTTTACGGGTGAGAAAATTGAGATCGGAAGAGCGTCG
>high_amp|unique-read-0180277_92990
CCACCCCCGAGATCTACACCCAATGCACACTCTTTCCCTACACGACTCTCTTCCGATCTTAATTAAAATTCTTGTGAAGCAGCTGTCT
>high_amp|unique-read-0180451_93007
CCAGATATATGCACAGGAGTGGGATTGCTGAATCATGCATAGTAGTTCTATATTTGGTTTTCTGAGGAAACCTCCTTACTGTGGTCCATAGTGGTTATACCAATTTACATTCCCACCAACAGTGTTGGAGGGTTCCCTTTT
>high_amp|unique-read-0180438_93015
GTCGCTGGCCAACGATCCGCCGTCCGGCGATTGAATGGAAGATCAGAAGAGCGTCGTGTAGGGAAAGAGTGTGCATTGGGTGTAGATCTCGGTGGTGGCCGTATCATTAAAAAAGGGGGGGGGGGGGGGGGGGGGGGGGGGGGGGGGGGGG
>high_amp|unique-read-0181055_93091
CACATTTTCTGGATCCACTCCTCTGTCAATGGACACTTAGGTTGTTTCCATGTTTTGGCTGTTGTAAATAGTGCTGCAATGAACATTGGCGTACATGTGTCTTTGAGAGTCGTGGTTTTCTCTGGATAGAT
>high_amp|unique-read-0181209_93108
TACTTAATTTTTGAATTGACTGGAACGTGCTTTTAATGTGGAAATTGTATTATGGTGCTCAAATATCTTGTGCTCTGAACAAGATTATTAGCTGTAGAAACCAAATGGGATTTTAGCCCTTGTCATCGTCCTCTATTTTTCTTGACATGTT
>high_amp|unique-read-0181393_93125
TATATTGTGAGAGCATCCTTGATGGAATCACATACAATATAGACCAACATTCAAATGGTACTTGTTAGATACTTCTGAAGACTACTTTTCTTTTCATTAGACTTTATCCTAAAACAGCAGTTTCAATGATAAATAAAAACTTTCGCCACCT
>high_amp|unique-read-0181556_93147
GACGCTCTTCCGATCTTTCCTCTAATTTCACTCAAGCAGAAATGATAGAAGATAATTCGAAACCATGACTGCATTTGTCAAGAAAGAAATGGGTTAATGTCAAGAAGCCACTGACCCTTTTGAATTTCAGTATCTAAATGGCTATTGTTCC
>high_amp|unique-read-0181611_93153
TTTAAAATTTTCCTACTAAATATATAAAAACAAAATGCCTTCCATAGAACACACACACACAGATCGGAAGAGCGTCGTGTAGGGAAAGAGTGTGCATTGGGTGTAGATCTCGGTGGTCGGCGGATCATTAAAAACGGGGGGGGGGGGGGGG
>high_amp|unique-read-0181723_93166
AGAATGCAGTTCTGGATGCTGGAAAAGGCAAAGGAAACAGATTCTCGTCTAGAGCCTCTGGAGGGAGCGTGCCTGGCAACACCTTGATTTTAGCCACCAATGACTCATTTCAGACTCTGGCTTCTAGAAGTATAAGCGAATAAATTTTACT
>high_amp|unique-read-0181741_93170
CGCAACCTCATGGTTATTAGTTTTATTCGTTAACCACTGATCCACGACGGGAACTCCTTTTTGTTTTTTGGTGTTTTTTTTTTTTGGCCAGTCTCTTGGCACACAGAATTTCCAGGCCCAGGGGTCAAACCGGAGCCACAGCAGTGACAAC
>high_amp|unique-read-0181752_93171
TTTTACTTCTAATTATGTGGTCAATTTTAGAATAAAGGCCATGTAGCACTGAGAAGAACAAGATCGGAAGAGCGTCGTGTAGGGAAAGAGTGTGCATTGGGTGTAGATCTCGGGTGTCGCCGTATCATTAAAAACGGGGGGGGGGGGGGGG
>high_amp|unique-read-0181912_93201
AGAGGAAACAAGCCCACCAAAGTTAAGCAACGTCTCTGAATTATGGGAACACAGGGTGGTTGGGGTTCCTGCCTTGCTCCCTTCTGAGAGTCCAGGGGCCCAAGAAGGACTAGCAAAGGCTGAGCCACAGCTGGAATGCAGGAGCCTCTAG
>high_amp|unique-read-0182039_93223
TAGTTCATATGCATAGTCAAACAAAACCAGGTTTGGGGGGGCAGAATAGATAGATAGAGAGAGAGAGAGATAGAGAGAGAGATAAGATCGGAAGAGCGTCGTGTAGGGAAAGAGTGTGCATTGGGTGT
>high_amp|unique-read-0182074_93225
CCAACAAACCACCACACTAAATCATTTCGAAAATAAAAAGAAAAATAGACAAAAAAAAACAAGAAAAAAACAAGAAAAAAAACAAGAAAAAACAAGAAAAAACAAGAAGAAAAAAAACCAAGA
>high_amp|unique-read-0182233_93242
CTCCTCCAACTGATCCCGTCGGTCCGTTCCCATATTCCCCCCATCAGTTCTAATGTCCCCTCTGTGTCTCCGGCACCTCACACTCACCGCGAACTCGCGGGGTCGGGTACAGCCGCTGCGCCTTCTCCAGGAAGCGGAGC
>high_amp|unique-read-0182437_93263
AGATTTGAAGCATGAGACAAACTTAATAGATTACACCATTGCTGAAGATGGAGTAAAACAGCCTCCAGAATCTGGGAAGGAAGGCCCCTCAGGCGACAGCCAGTAAGGAAATGGGATCTCAGTCCTACAACCACAAGAAAGTGAATTCTGC
>high_amp|unique-read-0182491_93269
GTCATTATTTTTAAAGGCAGAGTCTCTCCGTCTGGGTGGGGTGGGAAGTCATGCAGAAGAGATGAGATGGCAAGGTGCTAGGAGGTTAGATCATCACTGGCAGAAGGCAAATGAAGGAGGAGGCTCCATGAAGCCTGGATGATGAAGGTGG
>high_amp|unique-read-0182514_93274
ATGGAATTGATTCGATATATGAGCTAGAGCATTGGATTATAAAAGACACGAAAAGAAACATGAAAATGATAAATTTAAAAAAAAAAAAAAAAAAAAAACAC
>high_amp|unique-read-0182566_93279
GAAGACACTGGAATCATATGCGAAGTATGGGAAAAGATCGGAAGAGCGTCGTGTGGGAAAGAGTGTGCATTGGGTGTAGATCTCGGTGGTCGCCGTAGCAGTAAAAAAGGGGGGGGGGGGGGGGGGGGGGGGGGGGGGGGGGGGGGGGGGG
>high_amp|unique-read-0182744_93303
ACCTCTTTGAGAGTTTTGTTGGAAATGGGATTTCTTCATATAAAACTTGAGAGAAGAATTCGCAGAAAATTCTTTGTGAAGTGTGCATTTATCTCACATAGTTGAACTTTCGTTTGATAGAGCAGTTAGATCGGGAGAGCGTCGTGTAGG
>high_amp|unique-read-0182732_93305
TCATCCACCTCATCAGAACTGATTCAAATGCATTCTTTTTAGTAGCTGAGTAATATTCCATTGTGTATATGAAACATAGCTTTCTTATCCATTGTCTGCTGATGGACATCTAGGAGATCGGAAGAGCGTCGTGTCGGGAAAGAGTGTGCAT
>high_amp|unique-read-0182863_93330
CACCCCTCCCCCTCCTCCAACTGATCCCGTCGGTCCGTTCCCATATTCCCCCCCTCAGTTCTAATGTCCCCTCTGTGTCTCCGGCACCTCACACTCACCGCGAACTCGCGGGGTCGGGTACAGCCGCTGCGCCTTCTCCAGGAAGCGGAGC
>high_amp|unique-read-0183050_93342
CGAAAAGAGTCGAATCGAATCGAAAAGAATCGAATTGAAAAGACTCGAATTGAAACGAATCGATTTGAAACGAAAAGAATCGAATCGAATCGAATCGAATTGAATTGAAAGAATCGAATTGAATAGAAAAAAATCGAATAGAAAAGAT
>high_amp|unique-read-0183077_93351
GGCCTCACAAGTAACAGGGGAAGCCTATTTTTTTTTTTTTTTCCTTCTTAAAAAGCCAGCCAGCTTGAGGCAGGCACTCAACTACCATGGAAGAGAAGAAAGCATTTCCCTTACAAAAAACAGCTGGGGGTCATGTCGAGGCTCCACACCC
>high_amp|unique-read-0183160_93358
TCTACACCCAATGCACACTCTTTCCCTACACTACGCTCTTCCGATCTCTGTGCAGAAGTTTTTTAGCTCGATGTGATTTTTTTA
>high_amp|unique-read-0183115_93360
AAGTTGTCAATTTGGGATCTTTCTTCTTTTTTGAGAAAGGCCTGGATTGCTATAAATTTCCCTCTGAGCGCTGCTTTTGCAGCATCCCATAGATTTTGAGAGGTTGTGTCTTCATTATCATTTGTTTCAAGTTATTTTTAAATTTCCTTCT
>high_amp|unique-read-0183406_93396
ACCAATTGGCAAAAAGACAAAAAAAAAAAAAAAAAAAGTGCAGGTGAGAGAAGGGATCCCTGTGATGACTCATTTTA
>high_amp|unique-read-0183473_93407
TATGTGGCCCTGAAAAAGACAAAAAAAAAAAAAAAAAAAAGATCTATCAGTGTTTTGGTGTTATTAGAGGCCAATTTTATGGAATGATTTACATGGGAATAAAATATGG
>high_amp|unique-read-0183567_93432
CGTGATCTCGCGCGCTGGCTGCCCGACGGCACGATCGACGGGGCAGATAGGAAGAGCGTCGTGTAGGGAAAGAGTGTGCATTGGGTGTAGATCTCGGTGGTGGCCGTATCATTAAAAAAGGGGGGGGGGGGGGGGGGGGGGGGGGGGGGGG
>high_amp|unique-read-0183587_93435
ACATTTGTGCTTTTTTTTGTTTGTTTGTTTTTGTCTTTTTGCCTTTTCTACGGCCACTCCCGTGGCGTATGGAAGTTCCCAGGCTATGGGTCTAATCAGAGCTGTAGCCGTCGGCCTATGCCAGAGCCACAGCAACGTAGGATCCGAGCCG
>high_amp|unique-read-0183712_93442
GCAGCTGTAAACATATATCTCTGTTTTCCTCTATTTTAACACAAAAAGTATTATATTAGACATTGTTCTCTACTTTGCATTTCACCTAACAATGTATCTTGTCAGTCTTTTCCTATCAAAGGTGAGGGACTTTCTCCACCCCTTTATGAGC
>high_amp|unique-read-0183923_93471
ACCATTAGAAGATAACTCTTTATACCCTATATGATTACTATATAACAAAAAAGACAGACAATTGACAAGTGGTGGTTAGGACGTTGAGAAACTTGAACACTCATAAATTGCTGGTGGGAGTGTAACATGATGCAGCTGCTTTGAAAAACA
>high_amp|unique-read-0184089_93487
ACCCGACTCGACGGCGGGGAGAACTTGATCGCGTTGCTGATGAGAAGATCGGAAGAGCGTCGTGGAGGGAAAGAGTGTGCATTGGGTGTAGATCTCGGTGGGCGCCGTATCCGTAAAAAAGGGGGGGGGGGGGGGGGGGGGGGGGGGGGGG
>high_amp|unique-read-0184126_93498
CTACACGACGCTCTTCCGATCTAACTCACTTCATGCAAGTTACATGATACTATATAGAAAACCCCAAGGACTCCACACAAAAACTGCTTAAACTAATCAACAAATTCAGCGAAGTAGCAGGATACAAGATTAACATTCAGAAATCAGTTGC
>high_amp|unique-read-0184252_93509
AACAGCAGCAGCAGCAACAACAAGTAGAGCAACAACAGCAGCAGTTGGATCAAAAGCAAAAGCAACATGATCAAATTTGAT
>high_amp|unique-read-0184212_93510
ATATATTTGCATATTCTCAGCACACTTCATCATTTTCATTCCCGATAAAGCACTTCAAAAGAAACTAGGCTCTGTCAGTTAAAAAAGTATTGTTCTTGCATATCTCTAAAAATTATGGGTAATTGCTATCCTATTAGATCGGAAGAGCGTC
>high_amp|unique-read-0184615_93564
TCCTCTTCGTCGACGTCGAGGACGGCCAGGTGCGCGAAGATCGGAAGAGCGTCGTGTAGGGAAAGAGTGTGCATTGGGTGTAGATCTCGGTGGGCGCCGGATCATGAAAAACGGGGGGGGGGGGGGGGGGGGGGGGGGGGGGGGGGGGGGG
>high_amp|unique-read-0184944_93599
CCCCCCCCCCCCCCCCCCCCCCCCCCCCCTTTTTTAATGATACGGCGACCACCGAGATCTACACCCAATGCACACTCTTTCCCTACACGACGCTCTTCCGACCTGCGCTGGTGGTGCAGCGCGCGGCGCGCCAGCAGATCCGCGCGATCGT
>high_amp|unique-read-0184983_93607
CGGCGACCCCCGAGATCTACACCCAATGCACACTCTTTCCCTACCGACGCTCTTCCGATCTTTCCAACGGGGGGCCACTATGATGGGGCAAGGTTCAAGGAAGTTGGCCGAAACTGAAGCAGACATTTTATCAGCTA
>high_amp|unique-read-0185019_93618
TTCCCTACACGACGCTCTTCCGATCTAACCTGACTCTTCATGGATACTAGCCAGGTCTATTACTGCTGAGCCATAACGGGAACTCCAGATATTAGGGGTTTTGTTTGTTTGTTTGTTTTGTTTTTTCTTTTTAGGGCCACACTGGCAGCAA
>high_amp|unique-read-0185110_93629
GGTTGTGTGAGTGTGTATGTTTGTGTGTGTGTGGGGGGGGGCGGGGAGAAAGAGAGAGAGAGAGCACGAGAGAGACTCTAGATCACCAGTTTATTTTAACCCTTACTTGTTGCCACCTTCCTTTGTCATTGAAGGGGAGG
>high_amp|unique-read-0185145_93632
CTCACACACACACACTCTCTCTCTCTCTCTCTCAGATCGGAAGAGCGTCGTGGAGGGAAAGAGTGTGCATTGGGTGTAGATCTCGGTGGGCG
>high_amp|unique-read-0185245_93641
ATGGAATTGATTCGATATATGAGCTAGAGCATTGAATTATAAAAGACACGAAAAGAAACATGAAAATGATAAATTTAAAAAAAAAAAAAAAAAAAAC
>high_amp|unique-read-0185247_93642
AAATACAGAATTACCACATGATTCAGCAATGCCATGTCTCGGTTTATACCAAAAACATCAAAAGTAGCGATTCTAACAGATACTGGCACACCAATGTTCACAGCAGCATTATTCACAATTAGCCAAAAGGTAAAAGCAACTCAAATGTTCA
>high_amp|unique-read-0185226_93648
TGTAATCAAAATAGCATGGTTTTGGCAAAAAAAAAAAGACATATATATCAAAGGAACTGGACAGAGAGCCCAGAAATAAATCCACACACCAATGGCCAATTAATCTATTAGAATGGAGGC
>high_amp|unique-read-0185547_93682
TAGTGACTTTACTTTAGAAATATACATAATCTCTTAAATTGTTGCTGGCCTCATTCTTATCACTAAGAACAGGCTAAACACTGAAGTAAAAATGCAGGCAACTTTTCAAGATGATTTTTTCATAT
>high_amp|unique-read-0185660_93700
ACACCCAATGCACACTCTTTCCCTACACGACACTCTTCCGATCTGGCATGAGAATTGCTTGAACCAGGGAGACGGAGGTT
>high_amp|unique-read-0185934_93722
GGAGGGTTGAAAAGAAAAGGAATTAGTTTCTCTAATTCCTCTTGTAAGGTTTTTCTTTAAGTAAGATTTTTCTCTAATTAGAATTTCTCTAATTCCTTTACTAAAGTTAGTAAAGACCTGGGGAGCCCACTGCTTCAGTTTCCTGGCAGGT
>high_amp|unique-read-0186035_93736
CATCTTTGTCATGAAATACTGGCCAAGGCCTAGGTCTAGAATTTTTTTTTTAGAGTTTTGGTTTTTATTTTATTTTACATTTATGTATTTATTTTTTTATT
>high_amp|unique-read-0186275_93773
GAGGATTGCTTGAGCACAGGAGGTCAAGGCTGCAGTGAGCCGTGATTGTGCCACTGCACTGCAGCCTAGGCAACATAGCAAGACTGTGTCAAAAACAAACAAAACCCACAACACATTAAAACATATATACACCTATTCAGAATTCTGAATA
>high_amp|unique-read-0186304_93776
TCTATAGGAAACAGAGGCGCAATTCAGCCCGCCGTGCAGCAAGAGTGGGAATCACGGCTCTGATGTGACAAGCACAGGGGTTAGGCATCCAGCTCTCACAGCT
>high_amp|unique-read-0186342_93787
AACAGGAGAAATTCAATGCATCACAAAAGATTCCCTAGGAATTTTGTATACTGCTGCTTATAGTACAATTTGTTGTAATAAGAAACTGAAAATTTTTCTATCAGGAAAGTCAA
>high_amp|unique-read-0186381_93794
CCCCCCCCCCCCCCTTTTTTAATGCTCCGGCGACCACCGAGATCTACACCCAATGCACACTCTTTCCCTACACGACGCTCTTCCGATCTAATTGCAGAAACTTAAAAAAATACAAGAAGAGGCCTGGTGCAGTGGCTCATATCTGTAATCC
>high_amp|unique-read-0186567_93824
GGCCAATTTCAAGCTACAAGGTGAACCACTGAGCCCAGAGCTGGGAAGAGACGGGCGGCAGCGGCTGGGTAGACGTTAAGCCCCCACTGACGAAGCCCCATTTACAACTGCACAGTCTTACGATGCTCTGAAAGCAAGATCGGAAGAGCGT
>high_amp|unique-read-0186612_93835
CTAGATTCTCTAGCTCAGAACACACATTCAGATGTGTGTGTCATACAGGGTCATATTCAGGATATGATTAAGCTTTTGGTATCAGGTATATTTACCCTACAACATCACTTTGAATTACACAGCTGGATGTGAATTTTGCTGTCTCCTGTTG
>high_amp|unique-read-0187107_93899
CTGTATTTCAACCAAAGAAAATACCACAACCCCGAAATTTTATTTTTTTTTTGTCTTTTGTCTTTTTGTCTTTTGT
>high_amp|unique-read-0187261_93928
TACTTAATTTTTGAATTGACTTGAACGTGCTTTTAATGTGGAAATTGTATTATGGTGTTCAAATATCTTGTGCTCTGAACAAGATTATTAGCTGTAGAAACCAAATGGGATTTTAGCCCTTGTCATCGTCCTCTATTTTTCTTGACATGTT
>high_amp|unique-read-0187385_93945
GCTGCCACCATTTCAGACCACTTGCTATTTTAGGCACTTAGAAATTTTTCACTGGAATTCATGTAAAGAAAGACCATGGGTGTTTGTACTGGATTTAGTATTCATCCTTAGACTGCATGACTCACCCGTAGTGCCATAATTTTAGTAAAG
>high_amp|unique-read-0187644_93966
TCCGATCTATCTTTTCCATAATATATCTTTATCCTTTGTGCAACCTGACAACTTGACATTGCCTATACTTTCCCATCTCTGAGATACTATTCCCTTCACATGAAATGTTCTTCTACCTCATATTGAGCTG
>high_amp|unique-read-0187624_93971
TACTTAATTTTTGAATTGACTGGAACGTGCTTTTAATGTGGAAATTGTATTATGGTGTTCAAATATCTTGTGCTCTGAACAAGATTATTAGCTGTAGAAACCAAATGGGATTTTAGCCCTTGTCATCGTCCACTACTTTTCTTGACATGTT
>high_amp|unique-read-0187811_93992
CCATTCCTCACCCTGGCCGATGAGGCAGGACACGATCTCGTCACGCTTCCAAACTCATCTCCTGCAGCAACCCCTCTCCTTCACTTACCCTGTTCCTCTTTCTGTCCCCGTGAAACTTAAGACTCTGGGCTGGACACAGCTATGATCCCAG
>high_amp|unique-read-0187993_94023
TAAAAATATATGCTATGTAAACAGTTACTTAAATTTGTTATATTATTTAAAGTTGTTATGTTAAATTTGTGTTATTTTTTATTGTTGATTTGTATTTTTCAAATATTGTCTACTCACTTGGTTGAATCATCTCTGAAGGT
>high_amp|unique-read-0188069_94029
TCTCTGTAAATACTCTCTTATTCCTCTCACACCGTTCTCAGCCATGGGTTCTCAGCCACGTGCCTTTGAGGTGGCTAATCTACCTATTGCAAGAGAAGGAGTGGCTGCTGAGTCTGTTACCTTTCTTCTATTGTTAGGAACATCTTTCTAC
>high_amp|unique-read-0188075_94032
NAGGACTGTGCCCTACATGGTGGGAGGAGTGCCCCTCGNGGGTGTTGGGCCCNAGGCAGGAGTGGGAGNCCTCTNGCCTGGGCTCAAGATNGGAAGAGCGTCNT
>high_amp|unique-read-0188041_94033
TTCCCTACACGACGCTCTTCCGATCTAACCTGACTCTTCATGGATACTAGCCAGGTCTATTACTGCTGAGCCATAACGGGAACTCCAGATATTAGGGGTTTTGTTTGTTTGTTTGTTTTGTTTTTTCCTTTTAGGGCCACACTGGCAGCAT
>high_amp|unique-read-0188292_94065
AATTGTGGCATTTCTTTTGCTTGCCTAATTCCAGTAGAGGCTTCAAGGATCTGTCTATGTCAGACAAAAAATACATTTCTGATTCTGTCTCAAGAATCAGAAAGAAAAGAAAAGAAAAAAGAAAAAAGGGATCAGAAAGAGCTGTACTGTT
>high_amp|unique-read-0188364_94084
GATCATGGTTCCTTCTGCAGGGAAGGCAGAGAAATGGATAAGGAAGCAGCCCACAGTGTTATTGCTGCTCTCGTGTTTAAGTTGGGTTCAAAGGTGTTCATTATGACACTTCATTCCCAGGGTGGCCACACATCCCTTGTTTCCAGGACAG
>high_amp|unique-read-0188396_94088
GTTTGGTCGGCAAATCTGTACAATAAAGAAAACATGTTTGAATTAGGTCTTTTAAAGTTCCCTCTTATAACTCTTAAAACAGGAACTGTTGCTTTTCAGAGAAGAAATATTTTCCTTGAGGAATCTAGATGACAGTTTTC
>high_amp|unique-read-0188531_94110
GTATCTAAGGTTTATTAACATGGACTTCATGTTCCACAATGGGATAATTATGAGGCATACTCCACATGAGGGACCATA
>high_amp|unique-read-0188566_94117
AGGCAGAGGGTCTCCTCACTTCTCAGACGGGGCGGCTGGGCAGAGACGCTCCTCACCTCCCAGACGGGGTCGTGGCCGGACAGAGGCGCTCCTCACATCCCAGACGGGTCGGCAGGGCAGAGGCACTCCCCACATCTCAGACGATG
>high_amp|unique-read-0188810_94152
ACATTTGTGCTTTTTTTTGTTTGTTTGTTTTTGTCTTTTTGCCTTTTCTACGGCCACTCCCGTGGCATATGGATGTTCCCAGGCTATGGGTCTAATCAGAGCTGTAGCCGTCGGCCTATGCCAGAGCCACAGCAACGTAGGATCCGAGCCG
>high_amp|unique-read-0188909_94175
CGTGCGTCGCGCTCGGCGCCGATCGCCTCCCACAAAGATCGGAAGAGCGTCGTGTAGGGAAAGAGTGTGCATTGGGTGTAGATCGCGGTGGGCGCCGGATCATTAAAAAAGGGGGGGGGGGGGGGGGGGGGGGGGGGGGGGGGGGGGGGGG
>high_amp|unique-read-0189056_94191
GTATGTGCATGTCACGGGATATGATGGCTTAGCTTGAGCTCAGGAGCCCGACAGGTTTCAAAACTGCATTTTCTGCAAAATACATGGGTTCGCATACACAGTGAGAGTTAAGATCTATTTTATCCCAAATAATTGCCGCAAGTTACAAGAT
>high_amp|unique-read-0189057_94192
GGGGGTGGAGATCGGCGCCAACGGCTACGTGACCGACAGATCGGAAGAGCGGCGTGTTGGGAAAGAGTGTGCATTGGGTGTAGATCTCGGTGGTCGCCGTATGATTATAAAGGGGGGGGGGGGGGGGGGGGGGGGGGGGGGGGGGGGGGGG
>high_amp|unique-read-0189118_94198
GCGGCCCAATTAAATTGAAAAAATCAAAAAAAAAAAAAAAAAACAGAAGAAGAGTTGTACAAAAACTCTCTTACTGTCAGTTATAAATTTATAAGGAAATGGAAAAATAGTAAAATTCATATTAGCACACTAATTTAAAATT
>high_amp|unique-read-0189200_94215
CTACACCCAATGCACACTCTTTCCCTACACGTCGCTCTTCCGATCTAGACAGGAAGGAAGGAAGGAAGCAAGGAAAAAGAAAAGAAAAGAGCATTGTTCAGGCACAAAGCCCTCAAGTTTGGTTTGTTTTTTTTAAAAAAAGAATAAAACA
>high_amp|unique-read-0189216_94222
CGGCGCCCACCGAGATCTACACCCAATGCACACTCTTCCCTACACGACGCTCTTCCGATCTGATTGAGGCAGGCGTGGGTTTGGAGGTTGAGCAGGG
>high_amp|unique-read-0189290_94230
GAATTACTGGCGTGAGCCACCACGGCTGGACATTTTTTTGGCGGGGGGGTGGGGGGGCTATGGGGTCTTGCTCTGTCACCCAG
>high_amp|unique-read-0189708_94298
AACGACAGGAACTCCCATTTTCTTTCTTTTTTTTAGGATGTAGACTCTTATAAGAGCAGTTGGGAACCTCTAGAATGGATTTAAGTAGGGGCATAACATGATCTCATTTGCATTTTAGAAAAATTGATGGATGGAGAATGGAA
>high_amp|unique-read-0189803_94309
GAAAAGAAAAGAAAAGAAAGAAAAACAGTGTGGAAATTCCTCAAAAAAAAAAAAAAATAAAGAAAGAAGGTGAGC
>high_amp|unique-read-0190042_94341
CACACGTCTGTTCCAGCAGAGACTCTGTCTCCGTATTAATTTCTATGACCTGGGCTTTGAGGAGAGGCAGCTCGGTTGCTTGAAAATGTGTTTTAATCCTGAGTTGACAGTATTCCCCACTGACCGTGCTGTGCGCCTTCTCGCTTGCAGC
>high_amp|unique-read-0190179_94357
GCTCTTCCGATCTCTTATGTCTCCTGTTTTGGCAGGCTTTTTTTTTTTTTTTTTTTACCACTAGTACCACCTGAGAAGTCCCAGTATTAAAGAGCTATAGAATTTCTTTTGATCCACAGTCC
>high_amp|unique-read-0190230_94364
CTGTGAAATGAAATATATTTTAAGGATGATGTCCTCAAGGGGGTGCAGGGGCCGGGAGGGGGAGGAGCAGAGAGAGTAGGTAACTGCTCCCCCCCCACCGCACCCCCTCACAGTCTCCACCAGC
>high_amp|unique-read-0190359_94376
TCTTTCCCTACACGACGCTCTTCCGATCTCAATCAAGTGGAAGAAAGGGTACCAGTGATTGAAGATCAAATGAATGAAATGAAGCAAGAACAGAAGTTTACAGAAAAAAGAATAAAAACAAATAAACAAAGCCTCGAAGAAATATGGGACT
>high_amp|unique-read-0190457_94395
TAAACTGTAAAAACAACAATATCTACCTCTTGGAGTTGCCCTTGGTATTTAAAAAATTATAATGTTAAAAGTAGGTTGAGATAGTACCAGATAAATGTAATCACTCTACAAATATTGTCTATTATAATTTCTAGATCGGAAGAGCGT
>high_amp|unique-read-0190482_94397
CTCTTCCGATCTTTCCATTAAGGCCAGAGAATATATTCACTAAGATTTGAATTATCTTAAATTTGTTAATATTTGTTTTGTGACTCAGGGCCTGTTGTGGTGAATGTACCATGGGTGCTTGAAAAGAATATGTATTCTACTGTTGTTGGGT
>high_amp|unique-read-0190485_94398
GTAGGGATGGGGGCTAAATCAGGGAAAGAAGGGTCTATAATCTAAAGAAAGTAAACTTTCTAACTTTAATTAATAGAAATTTGTAGCAATTTTTGTTAAAGATAATATGTACAAGTTTTCATAAA
>high_amp|unique-read-0191268_94484
GCTCTTCCGATCTTCTATGTCCCTACAAAGGACATGAACGCATCCTTTTTACTTTTAGAGTCTCTGAACCATTTCCAATTAAGTTTTATGAGTCCTACAAGGTAAGGGTCAGGTTTTTTTTTTTTTCCTCCATAAGAGTAGGAAGTTGTTA
>high_amp|unique-read-0191326_94491
GGGGAGGGGAAGGAGAGCAGCAGGAAGAATAGCTGCGGATGCAGGGCTTAGTACCTGCGTGATGCGATGATCTGGGCAGTAAAGCACAACGGCACACGTTTCTCTATGTAAGAGCCCTGCATATCCTGCACATGGACCCCTAAACTTAAAA
>high_amp|unique-read-0191714_94539
TAAAAAAAAAAAAGAAAAAAAAATTTTGAGACCTTTGGGTGACCAGAGAAAATATCTGGCCCTTCCTTGGGAGAATGCAGCTGTGAGTGTTTATCCTCCAGGCTACCCACTCTCAAAACCTTTCTAAAACACTTTTTCAGCCAGGAACATG
>high_amp|unique-read-0191916_94566
CTGTGAAATGAAATATATTTTAAGGATGATGTCCTCAAGGGGGTGCAGGGGCCGGGAGGGGGAGGAGCAGAGAGAGTAGGTAACTGCTCCCCCCCCACCTCACCCCCTCTCAGTC
>high_amp|unique-read-0191950_94576
AGAGGAAACAAGCCCACCAAAGTTAAGCAACTTCTCTGAATTATGGGAACACAGGGTGGTTGGGGTTCCTGCCTTTCTCCCTTCTGAGAGTCAAGGGGCCCAAGAAGGACTAGCAAAGGCTGAGCCACAGCTGGAATGCAGGAGCCTCTAG
>high_amp|unique-read-0192262_94617
TCTCTTTTTTTCTGTCAATATTTGACATTCAATTTGGAAAAGGGTTTTGAAAGATTGAAACTGAAAGTAAGATATTAACATTTAAATAGATTAAAGTTTTTTGTTCATATGTTAAACACTTCTGAGTTTCTATAATACTCAGTTCATTAGA
>high_amp|unique-read-0192511_94654
TCTCTTTTTTTCTGTCAATATTTGACATTTAATTTGGAAAAGGGTTTTGAAAGATCGAAACTGAAAGTAAGATATTAACATTTAAATAGATTAAAGTTTTTTGTTCATATGTTAAACACTTCTGAGTTTCTATAATACTCAGTTCATTAGA
>high_amp|unique-read-0192653_94673
CGGCGCCCCCCGAGCTCTACACCCAATGCACACTTTTTCCCTCCACGACGCTCTTCCGATCTTCAACTGAGTCTCCCGCCTCAGCCCCCAGAACAGCTGGGATTACAGGTTCCCGCCACCACGCTGGGCTAATGTTTGTATTTTTAGAAG
>high_amp|unique-read-0192699_94680
TCCGATCTTCCCACCCCAGCTTCCCGAGTAGCTGGAACCACAGGTGTGTGCCACCACACCCGGATTTTTATAGGTTTTTTTCTTTTCTTTCTTTGTTTTTTTTTTTGTAGATGCGGGGTCTCACTATGTTCCCCAGGCTGGTT
>high_amp|unique-read-0193042_94729
GGTATCATCTGTGATTTCCCTCACACCCTTTCATTAATCAATGCTCAGCTGTGTCTAGCCTGGGATGAGAAGGTACTGGGAGAAGCTCACAGCACCCCCAACAGTGGGCAGGGCTCAGAAAAGTCATGAGGAGGGCTGGGGAGCTACAGAT
>high_amp|unique-read-0193054_94733
NAGTGAGTGAGCGAGCGAGTCAAAGGAAGGGAGAGGGAGAGAGACAGACAGACAGACAGACAGGGATAAGGGGTAGGTGAAGGCTGTGTCTGTGGTTGAGGTNTTCAGTAGAGTCTCTTTTGGGGGACTGAGGGGAGGGGGAGGGGGAG
>high_amp|unique-read-0193027_94734
CTATGTGCATATTTTGGGATTTTTTTTCTTTTTTTTCTTCACCCAGGCCCGATTGCAGTGGCGCTATCTCGGCTCACTGCAAGCTTAGCCTCCGGTGTGCACGCAATTCTGCCCCAGCCTCCC
>high_amp|unique-read-0193140_94751
GAACTCTGGGCACAGGGCCTGCCCCCTGTGGTGCAGAGGAGAGAAGAGATGGAGGGTGACAAGAAGAACGGGTGGAAAGGCACCTGGGAAAGAGGCTGGCTGTTGGCACTCATCTGGGCCTAGGTGAGCCAGATCGGAAGAGCGTCGTGT
>high_amp|unique-read-0193254_94763
GAAAAGAAAAGAAAAGAAAGAAAAACAGTGTGGAAATTCCTCAAAAAAAAAAAAAAAAAGAAAGAAAGAAGGTGAGC
>high_amp|unique-read-0193286_94768
CAGCAATCCCACTCCTGGGCATCTATCCCGAGAAAACCACGACTCTCAAAGACACATGTACTCCAATGTTCATTGCAGCACTATTTACAACAGCCAAAACATGGAAACAACCTAAGTGTCCATTGACAGAGGAGTGGATCCAGAAAATGTG
>high_amp|unique-read-0193407_94779
TAAAAAGAAAGAAAGAGAGAGATAGGAGACAGACACAGAAAGACAAAGATAGTGAGAAGAATGAGAGGGTAGGGAGGAGAGGGGAGGAAGAGAAGGAGAGGAAGTATAAGAGGAAGAGGAGGAAAAAGAAGAGAGAGGAAAGGGAGGGAAA
>high_amp|unique-read-0193436_94781
GTTTGGAAACAGCCTTTTTGTAGAGTCTGCAGACAGGTATTTTTGAGTGGCTTAAAGACTATGGTGAAGAAGGAAACATCTTCACAAAGCAACCAGACAGAAGCAACCTGAGAAACTTCTTTGGGATGTGTTCATTCATCTCCCAATGTT
>high_amp|unique-read-0193473_94786
TTCTCACTAATCAATCCTCAGGTAAAATGTCATCTCTTTGGAGGGGAGTTGCCTAAATATTTGATCTAAGAGTCTTCACCACTTGCACTGCTCCCTCTCATCACCACGTTTTATTTTCTTTGTAGCCATTATCACGATCTAAAGTAAGAGT
>high_amp|unique-read-0193482_94789
TTTTTTTTTTTTTTCGCTTTTTTGCTTTTTTGCTTTTTTGCTGTTGTTGTTTTGTTTTGTTTTGTTTTGTTTTGTTTTGTTTTTTTTGTTTGTTGTTGGTGTTTGTATATCG
>high_amp|unique-read-0193535_94798
GACGCTCTTACGATTTTGGGAGGCTGAGACAGGAGAATCTTTTGAACCGGGGAGGTGGATGTTTCAGTGAGCCGAGATGGTGCCAGTACACTCCTGCCTCGGCAAGAGAGTGAGA
>high_amp|unique-read-0193620_94810
AGCTCTCTAGCTCTCTCTCTCTCTCTCTCTCTCTCAGATCGGAAGAGCGTCGTGTGGGAAAGAGTGTGCATTGGGTGTAGATCTCGGTGGTCGCCG
>high_amp|unique-read-0193752_94829
AAACAATGCAGACTCTTTCCCTATACGACTCTCTTCCGATATTTTTTCTCACCATTTATCTCAGGAAAAAAATCTCCATCTTCCCACGCATTAATATATATT
>high_amp|unique-read-0193741_94834
GTATGAATTACCATCAGGTGTGAGCAGAAGGTATGAGGGAATCTCTGATCGGGCACGTGAAAAGGGATATAAGAGAAGGGGAACAGTAATCCAAAATATTTTAGAAGGGCAAGGCTATCAAAAAATGTAAATATGCCATGCTGAATCAAAA
>high_amp|unique-read-0193828_94840
TAAAAAGAAAGAAAGAGAGAGATAGGAGACAGACACAGAAAGACAAAGATAGTGAGAAGAATGAGAGAGTAGGGAGGAGAGGGGAGGAAGAGAAGGAGAGGAAGTATAAGAGGAAGAGGAGGAAAAAGAA
>high_amp|unique-read-0193823_94843
TTAAATTTTTCTTTGATGGTCTTAAATTTCATGTGTTTGGTATTTGTTCTTATTCATAAAGTCTAGATTCTATCAGCCTTTTCAATCTGAGATCT
>high_amp|unique-read-0193913_94852
AGGCTGGAACAGCACCCACAACCCTAGGTGAGCATCCGATAGCCGAGAGCAGAACCCATACCCCCAGGCGAGCATCTGACAGCCTGGGTCGGCACCCACACCCCCAGGTGCGCATCTCATGGTCTGGAGCAGCACCCACACCCACAGGTGA
>high_amp|unique-read-0194185_94889
TGAAGGCAGAGGCAGAGGATGTCAAGAACTGCTAGCAGCCATCAGCAAAGAGGAGAGATGCATGGAACGTACCCTCACTCAGAGCCTTCACAAGGAACCACCCCTGCTGACACCTGAATTCTAGCTTCTAGAACTGTGAGC
>high_amp|unique-read-0194392_94922
AAAAAAAAAAAAAAAACAGAAGAAGAGTTGTACAAAGACTCTCTTACTGTCAGTTATAAATTTATAAGGAAATGGAAAAATAGTAAAATTCATATTAGCACACTAATTTAAAATT
>high_amp|unique-read-0194623_94950
AGTAAAAATACCATTAGAAAAAAAAAAAAAAAAAAAAGACAATTGTTTCTGGTTTCCTTTGCTCAGGTGTTCTGTTTTTAATCTTCTGGTTTTTTGAGTTTTTTTGAGTAACTTTGATGCTT
>high_amp|unique-read-0194665_94958
TTCTGGTCTGATTTCAGTTCTTTTCTTCTGCTAGCTTTGTGGTTAGTTTGTTCTTGTTTTTCTAGTTCCTCTAGGCGTAATGTTAGTTTGTTTTTGTGAG
>high_amp|unique-read-0194806_94980
CAGAGGAAATAGTCCACAATGCAGACCCTGGATGAATTCTTTATATCTTTGGACTGCACTTATCAAATAAAATTGTACTTATAGAAAAAGCAAACACATAAATCTTGCCCCATTGTCAGCTGGCAAGTCCCAGCGAGGGCTAATTGTATTA
>high_amp|unique-read-0194938_94994
CCCCCCCCCCCCCCCTTTTTTAATGCTCCGGCGCCCACCGAGATCTACACCCAATGCACACTCTTTCCCTACACGACGCTCTTCCGATCTAACAGAACAGAACAGAACAGAACAGAACAGAACAGATCAGATCAGATCAGATCAGATCAGA
>high_amp|unique-read-0194954_94997
TTTTTTAATGCTCCGGCGACCACCGAGATCTACACCCAATGCACACTCCTTCCCTACACGACGCTCTTCCGATCTTCCTCAAAGCATCCTTCTGGGGCTTTCTTAATCCTTCCGTTTGCCTTCCCTGCATCTGGCTAGT
>high_amp|unique-read-0194956_94998
AGTAAATATTTAAAAGATAGTTTATTTAAGACATATATATATTATATAATATTATAATTTATTATATTATTATATATTTAAAATTATAAATTTATTACAAGGTATCTTTATTTATATAAAAGATACTTTTATAAATTATATAGTAATAAAC
>high_amp|unique-read-0195296_95040
GAATTTTCTTTTTTTTTAATTCTTATTTTATTATTATTATACTTTAAGTTTTAGGGTAGATGTGCACAATGTGCAGGTTTGTT
>high_amp|unique-read-0195416_95048
GCGAGCTGCTTGCGCTGCATCTTGCGGTAGATGGAAGAGCGTCGTGTAGGGAAAGAGTGTGCATTGGGTGTAGATCTCGGGGGGCGCCGTATCAGTAACAACGGGGGGGGGGGGGGGGGGGGGGGGGGGGGGGGGGGGGGGGGGGGGGGGG
>high_amp|unique-read-0195457_95056
CCTGGGTGACAGAGGGAGACTATCTCAAAAAAGGAAAAAAAAAAAAAAAAAGATCGGGAACATTTAGATGAGGCTGA
>high_amp|unique-read-0195556_95071
GAACAGAACAGAATAGAACAGAACAGAATAGAGTAGAACAGAATTGAATAGAAAAGAACAGAACAGACAAGAATAGAATAAGATCGGAAGGCGTCGTGTAGGGAAAGAGTGTGCATTGGGTGTAGATCTCGGTGGTCGCCGTAGCATGAAA
>high_amp|unique-read-0195606_95079
AATTGTGGCATTTCTTTTGCTGGCCTAATTCCAGTAGAGGCTTCAAGGATCTGTCTATGTCAGCCACAAAATACATTTCTGATTCTGTCTCAAGAATCAGAAAGAAAAGAAAAGAAAAAAGAAAAAAGGGATCAGAAAGAGCTGCACTGTT
>high_amp|unique-read-0195741_95098
TGTAAACATATATCTCTGTTTTCCTCTATTTTAACACAAAAAGTATTATATTAGACATTGTTCTCTACTTTGCATTTCACCTAACAATGTATCTTGTCAGTCTTTTCCTATCAAAGGTGAGGGACTTTCTCCACTCCTTTATGAGC
>high_amp|unique-read-0195789_95104
TGTCCTCAATGGCCTCTCATTAGAGGCAGACATCACTTCCAACTTAGACAGCCCCAGGGTGACAGTGGCCCAGCCGGACTGGGACGTCACGACGATCCATCAGCTCTCTGCCTTCCAGCCAGATGTTGTCATTGCAGCAGGTAATGCCCAG
>high_amp|unique-read-0196260_95169
CATGTGTGTGTAAAAATGTGTTTTTTAAAAGCATGTGTGTGTTCATGTGTGTATCAGAAAGAGAGACAGACAGAGACATTACATAGTAAGAGAGGAAGAGAGTATGTGTGGGGGCTGCTAGAGAGGTCGGAAGAGCGTCGTGTAGGGAAAG
>high_amp|unique-read-0196272_95184
CAACTGACAGAGCAGAGAGAAAAAGATAATCCACAACGTCATGGAGTCAGTAACAAGCTAGTTAATATAACCCGCTGAAAACCAGAAGGCTTAGGGCTTTGGGA
>high_amp|unique-read-0196346_95191
CCTGGGTGACAGAGGGAGACTATCTCAAAAAAGGAAAAAAAAAAAAAAAAAAGATCGGGAACATTTAGATTAGGCTTAGCACAGTGG
>high_amp|unique-read-0196693_95240
CCCCCCCCCCCCCCCTTTTTTAATGATACCGCGACCACCGAGATATACACCCAATGCACACTCTTTCCCTACACGACGCTCTTCCCATCTGAAAAAGAGGAATTAATTAATTTCTTCATTAGCCAAAGTCAGCTTGTCTTTGACTACATTT
>high_amp|unique-read-0196730_95248
TGCAGGCCCAGCGATTCGAGCAGCGCCAGCGGCGCGGCCCGCAGCAGATCGGAAGAGCGTCGTGTAGGGAAAGAGTGTGCATTGGGTGTAGGTCTCGGTGGGCGCCGTAGCATTAAAAAGGGGGGGGGGGGGGGGGGGGGGGGGGGGGGGG
>high_amp|unique-read-0197236_95314
TATTTCTGATTTCAGACAATATTACAAAGATACTGTAATCAAAATAGCATGGTTTTGGCAAAAAAAAAGACATATATATCAAAGGAACTGGACAGAGAGCCCAGAAATAAATCCACACACCAATGGCCAATTAATCTATTAGAATGGAGGC
>high_amp|unique-read-0197313_95324
TGAACTATTTGAAAATAAATTGTAGATACATTTAATATCTTTTAAATTACTCTTCATTGGATAAAACTCAAAGAAAATGTGTGGGTACTTATTTATATGGTATCAGGGAAGAAAGGGCAATTAGGCATAAAGGTTAATAAACACGGAAAA
>high_amp|unique-read-0197367_95342
AGAGAGTTTTTGTGTGCTGGCTTTCCCAGACGCTGGTTGCGGTAACCATGCATTTGGCCTGTGGGTAACTTCACTGTCTCCTGTAGGGTTGGAGTGGCTAGGATCCCTTGAAGCTTATCTCATTCTCCCATGGT
>high_amp|unique-read-0197400_95344
AAGGCGGCCGGCAGCGGGCCGTCGGCGGCGGTGTCGAAACTGGAGATCGGAAGAGCGTCGTGTAGGGAAAGAGTGTGCATTGGGTGTAGATCTCGGTGGTCGCGGTATCATGAAAAAAGGGGGGGGGGGGGGGGGGGGGGGGGGGGGGGGG
>high_amp|unique-read-0197391_95346
GGCTCTCAAATACTTAAAAAAAAAAACAAAACAATTGTGTCCAGGGCCATAGAAAATCATCAAGCGTGTGTTGAAAGCATTTTATAATATCGGTAGAGCGTCG
>high_amp|unique-read-0197503_95368
GTAATTTTCAGGGGGCTCCTTATACTTGGACAGATACATGGTGTCTGATAGACCTGGATTAGATCGGAAGAGCGTCGTGTAGGGAAAGAGTGTGCATTGGGTGTAGATCTCGGGGGTGGCCGTATCATTAAAAACGGGGGGGGGGGGGGGG
>high_amp|unique-read-0197616_95380
TCTTGTCTTTTGTTGCCTGTTGTCCAATTTTGTTAAAATATAATTTTTTAAACGCTTACATTTTATCTGTTTTTTTTTTTTTTTGTTTCTGGTGGGAACTTAAATTCTGGCCTGTTGAAAGTATAAGTGTCTCCTTTTTAGTTTAAGAGCC
>high_amp|unique-read-0197829_95414
TGGTATGGAGCATCACCCACAACCACAGGTGAGCATCGGAGAGTCTGGAGCAGCGCCCACACCCCCAGGCGACCATCTGACAGCCTGGAGCATTGCCCACACCCCCAGGTGAGCATCTGACAGCATGGAGCAGCTCACACAGCCCAACGT
>high_amp|unique-read-0197971_95433
CTGTTTGGGTTCAGCTTATTTGGGGCCCTCTGTGCTTTCTGTATCTTGATATCAGTATCCTTTAGGTTTGGAAAGTTTTCAGCCATAATTTCTTCAAATATATTCTCAATCTCCTTTCCTTTTTCTTCTCCTTCTGGAAT
>high_amp|unique-read-0198039_95450
CCCAATGTGTAAAATATTTCCACAGACCTAACAAGTTTACCAGTTTTTTTTTACTTTCCTAGTGCGAGTTTTAGGGTTCAGCATTGTAATTATTTCATGAATTACATTTCTAGATGAAAAACTATGCCTGTTTAACAAGCAAATTCTAAAG
>high_amp|unique-read-0198149_95459
CCATTTGTCTAGCCTTTTGCCAGTACCACACTGCATTGATTACTGTGCTTTGCATTAAGGTTTTTTTTCTTTTTTTTTTTTTTTTTTTGTCTTTTTAGGGCTGCACGCACAGCA
>high_amp|unique-read-0198162_95465
GGCTTTGTTTAATAATATTATTAAGAGTTATATTGATAGATTTTCACTGCCACAAGATATCACACTGGTCCATTACATTGATGGCATTATGTTGATTGGATCCAATGAGCAAGAAGTAGCAAACACACTGGAC
>high_amp|unique-read-0198205_95470
CAAAGTTTGAAAATAATAGGCCATACATTAACAATTGTTATCTTTGGGTGGAAGAATTATTGATCATGTAATTTTTCTTCTTTATACCATTTTGCATTAAAAAAAATTTATTATATTAAATAATTTTAAAATAAAAAA
>high_amp|unique-read-0198329_95488
CAGGGCCTCCTCCTCACTGTAGGTCCGGGGATTGGGGTGGTTGAGCAGCCCCGCTTCCTCCCTTCGTGCATTCACACATGCTGTTCCTTCTGCTACGGTACTCTTCCCCCCCCCCCCCCCCCCCCAGCGGACACAAAAA
>high_amp|unique-read-0198302_95500
CAACTTCCTGGCCCCTTTCCTGCTGAATTGTTCTCTTTAGCATTTAAAGACATCTGCACATGTGCACACACACACACACACACAGAGTCACACATATCACTACACACATAAACACACATGCATGCACACATTCATTTCTTTCCTATCTGTT
>high_amp|unique-read-0198397_95505
GACTTGGGAGACGGGGAATATGGTGGAATGGAATGGAGTTGAGTGGAATGGAATGGTGTGGAACGGAATGGAATGGAGTGGAGCGGAATGGAATGCAGTGTATTAGAGTGGAGTGGAATGGAATGGAACGGATTTGAGTGGAATGGAATGG
>high_amp|unique-read-0198479_95512
GTTAATGGGAATGTTATGGCTCAATTTCGGTGCACTGGGGAAGCTTATCAATGGGGCTGCCACTTCCTAGCTACTTGTGGAATTTATCCGTGTTAACGGAGTTCACTCAGGGATATCATGAACATTATAAACTCCATCCTGCCAGGGTGAG
>high_amp|unique-read-0198488_95523
GATGGGTTACGGGTTCAGTTAGGATGAGGAGGAGCTCCCCAGCCTGGCCTTCCTCTTGGGCCTTCACCACAGCCTGCTGCCCTAGGGGCTGCCACAGAGCCCTGTCCCTGCCTCGGGTCTTGTCTGCACTGCTGGCCAGAGGGCCCAGCAA
>high_amp|unique-read-0198525_95525
AGAAGGAAATTTAAAAATAACTTGAAACAAATGATAATGAAGACACAACCTCTCAAAATCTATGGGATGCTGCAAAAGCAGTGCTCAGAGGGAAATTTATAGCAGTCCAGGCCTTTCTCAAAAAAGAAGAAAGATCCCAAATTGACAACTT
>high_amp|unique-read-0198718_95556
TTTTTTTCTTTTGTTCTTTTCTTTTCGTTTCTTTTCTTTTCTTTTCTTTTTTCTTCTTTTCTTTTCTCTTCTTTTCTTTTCTGGGACAGAGTTT
>high_amp|unique-read-0198793_95565
TCTCTTTTTTTCTGTCAATATTTGACATTTAATCTGGAAAAGGGTTTTGAAAGATTGAAACTGAAAGTAAGATATTAACATTTAAATAGATTAAAGTTTTTTGTTCATATGTTAAACACTTCTGAGTTTCTATAATACTCAGTTCATTAGA
>high_amp|unique-read-0198814_95569
CCAATGCTCACTCTGTCCCTTCACGACGCTCTTCCGATGTGAACTTGGGCAGCTGGGGTGTTATAGGGGTTATAATAAAATGACTTTCTTTTGCATTGTAGGCTGGTGAAGTGGTACATAGCGGTTATATCTTGGCCTTTCCTAACTGTGT
>high_amp|unique-read-0198818_95570
TTCTTTTAGAAAAAGCAAACACATAAATCTTGCCCCATTGTCAGCTGGCAAGTCCCAGCGAGGGCTAACTGTATTA
>high_amp|unique-read-0199054_95590
CTGTGAAATGAAATATATTTTAAGGATGATGTCCTCAAGGGGGTGCAGGGGCCGGGAGGGGGAGGAGCAGAGAGAGTAGGTAACTGCTCCCCCCCCACCTCACCCCCACACAGTCTCCACCAGCAGCCAGTGGATGAAGAGATACCCCC
>high_amp|unique-read-0199009_95591
TTCGAGGTGGGTTTGGGGGTGGTGAGCTCCGGGCTGCTGGGCGATGTGGCTGGGAGGCTGGGGATATAGACTGGGTACTGAGCCAAGGAGGGGTCAGGGCTGCAGGTCAAGCATGGGGCTTGCGGCAGACCCAGCACCCAGTGCTGCTTGT
>high_amp|unique-read-0199034_95592
TGTGTGTTGGGAAGTGGGGGGCAATGGAGGGCCAGGAACTCCTGGCTCATCCCATCAGCCTCCCTCCCTCCCCATAGTGCCCCCACTTCCCTTGCTCTTGTTTTGCTGGAAGTCCCTTCTGCTGTCTGTCCTCCACCCTCCTGCTGATGGA
>high_amp|unique-read-0199112_95595
TGGAGGGGCTGTGGAGAAAAGGGAACTCTCCTGCACTGTTGGTTGGAATGTAAACTGGTATAGCCACTGTGGAGAACAGTTTGGAGATACCTTAGAAATCTATACATAGAACTTCCCTATGACCTCGCAATCCCACTCTTGGGCATATATC
>high_amp|unique-read-0199616_95665
GACTTGGGAGAAGGGGAATATGGTGGAATGGAATGGAGTTGAGTGGAATGGAATGGTGTGGAATGGTATGGAATGGAGTGGAGCGGAATGGAATGCAGTGTATTAGAGTGGAGTGGAATGGAATGGAACGGATTTGAGTGGAATGGAATGG
>high_amp|unique-read-0199628_95667
TATACAATTTTCATATACATCTTATTGTTGAAAGACTTCTTTTAAAAACTAAAGTGAATACTTTAGTCATGCAACTTAGGTAATTCCCCATTCACCAGTAACTCTTAAGACAGCATGACACCACTTAACACACTACATACTTCAGTTGTAT
>high_amp|unique-read-0199761_95686
CAAGCATCCACTGAGGGACTTGGAAAGTATCCCCCATAGCTAAGTGGGAACTACCATAAACACACTCTCTCTCTGTCTCGCGTGTGTGTGTGTGAGTGTGCACAC
>high_amp|unique-read-0199982_95712
GAATTTTATCCTTAACTGTCTGTTTTATAATGCCTTGAAACTTTGAGTATTGCCAACGTCTATCAAGAATTGAACTTTGAATGATATC
>high_amp|unique-read-0200056_95720
TTCATATTTTTTTAATTTTTCAATAAAAGTTTTCATTTGTCTTTTAACTTTATTTTAAAAATCTTTTAATTTTTTTTTTTTTTTTTTTTTGCGTAATCTGTTAAACCTTTCTTTTATACCTTCTGGAGTTAGTGTATTTAGGAATTTTCTC
>high_amp|unique-read-0200503_95779
TCCTTTTGCAAAGCATGACAGCTTCTCAAACTTGACTGTGGTGAATCCAAACCAGATTTTTATGCTGTATGATCAGCTTTCGAAATACAAAATCATTTGTGTAGATCGGAAGAGCGGCGTGTAGGGAAAGAGTGTGCATGGGGTGGAGATC
>high_amp|unique-read-0200570_95786
CACGACGCTCTTCCGATCTTGGATGGAGGGAGGGATGGGTGAATGGTTGGAGGAATGGAGGGATGGAGGGATGGATGAGTGGTTGGAGGAATGGAGGGATGGAGGGATGGATGAATGGGTGGAGGGATGGAGGGATG
>high_amp|unique-read-0200727_95818
TGTGCATGTGTGTGACTGTGAGTGAGTGTGCACGTGTGTGTCCTCGTGTGTGCATGTGTGTGACTGCACGAGTGCGCCTGTGCTCGCGTGTGTGCGTGTGCATGATTATGTGTGCGGATATGCACGTGTGTGCGTGTACACTCGTGTGTGC
>high_amp|unique-read-0200929_95837
TTCAACAGAATTTGTTTTCTCTCCCCTTCCATAACTTGTTTTTGCCAGGATGGTATGTAAGATTTTAAAACTCACTGGGTAGTTG
>high_amp|unique-read-0200959_95842
CAGGGCCTCCTCCTCACTGTAGGTCCGGGGATTGGGGTGGTTGAGCTGCCCCGCTTCCTCCCTTCGTGCATTCACACATGCTGTTCCTTCTGCTACGGTACTCTTCCCCCCCCCACCCCCCCCCACGCGGACAC
>high_amp|unique-read-0200973_95843
ATTACAATTAACTTCTCAATATCCGAAAATTTCCATTGATTTTTCTCTTAATCACTTTTGCCTCACATTTCATTCATTTTTTTCTCATAATTTTCTTCTTTCTTCTTTTTTTTTTTTTTTGGAGACAGAGTCTGTCACTCA
>high_amp|unique-read-0201021_95848
TTCGCCCTATCATAATTTTTTTCCATTTTCATCGCTCTCTCTCTTTCTCTGTCTGTCTGTCTTTCTAGATCGGAAGAGCGTCGTGTAGGGAAAGAGTGTGCATTGGGTGTAGATCTCGGAGGGCGCCGTAGCAATAAAAAAGG
>high_amp|unique-read-0201095_95871
GCTGCGCCTGTCCGACACCACGCTGCTGACGGCCGACATGAGATCGGAAGAGCGTCGTGTAGGGAAAGAGTGTGCATTGGGGGTAGATCTCGGTGGTCGCCGAATCATTAAAAACGGGGGGGGGGGGGGGGGGGGGGGGGGGGGGGGGGGG
>high_amp|unique-read-0201222_95888
CCTACACGACGCTCTTCGATCTTGTGCATTCCCTCTCCCTGTCTCTCAATATATATACATACACATATATATGCATGTATAGCTCTCCATTCAATTCTACACGCACACGCACGCGCGCGCACCCACACACAC
>high_amp|unique-read-0201304_95895
AAAATGCAAAAAACATAAAATAGATTCACTAAAAATAAAAAGCAATAAATTAAAATGTACTACGAGAGAAAATCACTTACCCACAAAGGAAGACAGTAAGAAAAGGAGAAAAAGAGACAAATTACAAAAACAACTAGAAAATCAGCAACAA
>high_amp|unique-read-0201276_95899
CAGTGAACTTGATATGGTAGTAAATGGATACACTGAGATATTATCAGCATTCTGATCCCTGGAAAAGGGTATCAATCACTGAGCATTAATAAATTTGCTTACTAATTAATTAGGCTACGATGAGTTTAAATAGTCTGCGTGCACTAACCAA
>high_amp|unique-read-0201417_95916
GTACAGAACAGAACAGAATAGAATAGAATAGATCAGAATAGAATGGAATAGAACTGAACAGAAAAGAAGAGAACAGAATAGAATGGAATAGAACAGAACAGAATAGAACAGTACAGCATAGAATAGAATAGAACAGAATAGAATAGAGTAG
>high_amp|unique-read-0201473_95924
AGACCCTGTCTCAAAAAAAAAAAAAAAAAAGGAAAGAAAAGAAAAAGAAAAAATGAGGAACAAAGATATTATCATAATGA
>high_amp|unique-read-0201524_95928
AAGGCTCTGGCTCTGGGCCTGCCACTCGTGCACCGGGCACTCCACACCACCAAGCTGCCCCGGACGTCTGTTTTGTCATTGGTTGAGTTTTGTTTTTTCTCATCGGCTGGTTTTTGTTTTCAGATCGGAAGAGCGTCGTGTAGAGAAAGAG
>high_amp|unique-read-0201545_95932
GGACTGCTCATCCCGAGGCGGGGAAGTGGGAGCAAGTAGTTTGTGGGGGTGATTTTACAACCTGCACGGAAATTATTTTCGGTGGGGGAGAGCGGAGATCGGAAGGCGTCGTGTAGGGAAAGAGTGTGCATTGGGTGTAGATCTCGGGGGT
>high_amp|unique-read-0201626_95944
TTTTTTTTTTTTTCGCTGTTTTGCTTTTTTGCTTTTTTGTTGTTGTTGTTTTGTTTTGTTTTGTTTTGTTTTGTTTTGTTTTGTTTGTTTGTTGTTGTTGTTTGTAGATCGGAAGAGCGTCGTGTAGGGAAA
>high_amp|unique-read-0202070_96004
TACGGCTGTGTGTGTGTGTTTGTATGTGTGTGTGTGGGGGGGGGCGGGGAGAAAGAGAGAGAGAGAGCACGAGAGAGACTCTAGATCACCAGTTTATTTTAACCCTTACTTGTTGCCACCTTCCTTTGTCATTGAAGGGGAGG
>high_amp|unique-read-0202073_96005
GGAGGGTTGAAAAGAAAAGGAATTAGTCTCTCTAATTCCTCTTGTAAGGTTTTTCTTTAAGTAAGATTTTTCTCTAATTAGAATTTCTCTAATTCCTTTACTAAAGTTAGTAAAGACCTGGGGAGCCCACTGCTTTAGTTTCCTGGCAGGT
>high_amp|unique-read-0202145_96016
TTACATTAATATTTAAATAAAATAAATATGATGATCACAGAGGCAGAGGTAAGATATTAAAAAAAAAAGTTGATTATACAAATGGATATCCATATAAAAAGAATTGATTTGGTCTTCTATCTCACACCATACATAAAAGTTAATGTG
>high_amp|unique-read-0202312_96038
CTCTTGGCTCCTGGTCCTGCTGTCCACTAGTTCCATTCTAGTCATTTGGGAACAGGGGGGACTGACAGCAGTCCTGACAGGAAAACACCCGCTCCCCTAAGTGCTGCGTCAATTCCCTGCCCCAGGGTCTTCCTGTGGTGCTGACGACAGG
>high_amp|unique-read-0202521_96071
TAAAATGAGTCATCACAGGGATCCCTTCTCTCACCTGCACTTTTTTTTTTTTTTTTTTGTATTTTTGCCATTTATT
>high_amp|unique-read-0202680_96107
CCATTTGTCTAGCCTTTTGCCAGTACCACACTGCATTGATTACTGTGCTTTGCATTAAGGTTTTTTTTCTTTTTTTTTTTTTTTTTTTGTCTTTTTAGGGCTGCACGCACAGCAAATGGA
>high_amp|unique-read-0202781_96114
ACCTGAGGTTCACCCCATGTCCCCACATTTCCGTCGTCCCTGTTTCTCACCCTGATCACACTTGGTTTATTGATGGCAGGTCCACAAGGCCTAATCGCCACACACCAGCAAAGGCAGGCTATGCTATAGTACAAGCCACTAGCCCACCTCT
>high_amp|unique-read-0202805_96116
CCCTACACGACGCTCTTCCGATCTTCTTTCGTCATTTGCGCTTTTGGCGTTGTAAAAAAAAACTAATGTTTAACCCAATGTCATGAAGATTTACTCCTGTGTTTTCTTCTAA
>high_amp|unique-read-0203011_96138
AAAAGACTACAAAATGGTATTAGCAATCAATGTTATAAATTAAGAAATGTGTTAACAATTAAGTGAACCTATTTTACACAAATACTACATGTGTTACAGAATTTCTTCATATTCCCAAATGAAATGTATATAGTAACAGCAAAAATACACT
>high_amp|unique-read-0203089_96148
GATCTGACGTTATTACAAATAAAGTTGCTATAAATATTTTGGTAAAAGCTTTTGCGTGAAAATAAATCTTACCTTCTCCAGGATAAATTCTCAGGAGTGAGATTGCTGAGTCATATGATAAATATATATTTTTAACTTTATAATAATCTA
>high_amp|unique-read-0203130_96153
CCCCTTGGCCTTCTGAAGGTTTGCTGAAAAATCAACTCACAAAAAGCAGATTAATTGGAGAAAATACATAAACATTTATTAAATGTGCATACACAGGAGCATTCAGAATGAAGACCGACAGATACAGGAGACAAGTGTGCAGTTTTATGCT
>high_amp|unique-read-0203183_96167
ATGAAACAAAACCAGAAATTAATAACGAGAAGAATTTTGGAAACGATACAAATACGAGCATAAACTATATGCTCCTGAATGATCAGTGGGTCAATGAAGAAATTAAAAAAGAAATCGAAAAATTCCTTGAAACAAATAATCGAAAGATCA
>high_amp|unique-read-0203230_96171
TTTTTTTCTGTCAATATTTGACATTTAATTTGGAAAAGGGTTTTGAAAGATTGAAACTGAAAGTAAGATATTAACATTTAAATAGATTAAAGTTTTTTGTTCATATGTTAAACACTTCTGAGTTTCTATAATACTCAGTTCATTAGA
>high_amp|unique-read-0203276_96176
GAAATTCCAATCTTCCAGAACACGCATAATATTTCCCTTAACCAACAGCCGCAACATACCAATATCTTACTTTATGGAAATATTGAAAAAAAACAAAAAAACAAAACGCAACCATTCTCAAT
>high_amp|unique-read-0203288_96178
TCATTACTACTGAGCCACAACGGGAACTCCAGCTTTTTGCTTGCTTCTGTTAAAAAAAAAAAAAAAAAAGTATTTCATTTTAAAA
>high_amp|unique-read-0203303_96185
CATGGATACCAGTCAGATTCATCTCCTCCGCGCCACAACAGGAACTCCCTTTTTTTTTTTTTTATTTTTTTTAGTTTTAGGG
>high_amp|unique-read-0203364_96190
CCTACACGACGCTCTTCCGCTCTGAATTTGACTCCTGTTTGCTCTAATTTATTTGGGCTCGTCTAATTGGAGTGGAGCAGAGTTTTACTGTGAAACAGTGCAGTGAGTCTGTGCAGTGTAATGAAGGGTGGAGTTTTGGGGGGTGGTAAT
>high_amp|unique-read-0203487_96201
GCTGTGGCTCTGGCATAGGCTTGGACCCCTAGCTTGGGAACCTCCATGCGCTGCGGCAGCGGCCCAAGAAATAGCAAAAAAAAAAAAAAAAAAAAACTGTCTTGTGGAAATAAAAAAAGAGCCCCTAAATTAAAGATCGGAAAAGC
>high_amp|unique-read-0203419_96203
AAGCTAGGCATTTAAATAGTTTGGAGTATAAAAATAAAAATGTTGACACATTCTTTAAATTATTACTCTAGATCCCCAAGTAAACCCTTGGCTCGGAAATTAATGGATTGGGAAGTAGTGAGCAGAAATTCACTATCTGATGACAGGTTAG
>high_amp|unique-read-0203499_96208
TAATTTTTGAATTGACTGGAACGTGCTTTTAATGTGGAAATTGTATTATGGTGTTCAAATATCTTGTGCTCTGAACAAGATTATTAGCTGTAGAAACCAAATGGGATTTTAGCCCTTGTCATCGTCCTCTATTTTTCTTGACATGTT
>high_amp|unique-read-0203519_96212
CAAAACAGCATATTCATCTATTAAATGAGTATTGAACTCAAGAAGTTTAGAAACATTAGGTAAAGAGCATGCAGGAGAAAATCATCAAAGAGAACTATGAAAAATAAAATGAGAAATTATTTAGAAAGTAAACAGCAAAAC
>high_amp|unique-read-0203542_96216
TTCCCCCATTCTACCCAAGCCCAGGGTAAGCTCTGGGTTCCTTTTCTGTGAGCCCCACATTCAGCCCATCAGAGCACAGTCATCTCTTATGCCCAAATATGTCCAGAACCCTTTTCCTTTCCTCTCTCCACTTGAAGAACATAAGTCCAAA
>high_amp|unique-read-0203677_96234
TAAAAAGAAAGAAAGAGAGAGATAGGAGACAGACACAGAAAGACAAAGATAGTGAGAAGAATGAGAGAGTAGGGAGGAGAGGGGAGGAAGAGAAGGAGAGGAGGTATAAGAGGAAGAGGAGGAAAAAGAAGAGAGAGGAAAGGGAGGGAAA
>high_amp|unique-read-0203742_96249
ATTCCAGAAGGAGAAGAAAAAGGAAAGGAGATTGAAAATATATTTGAAGAAATTATGGCTCAAAACTTTCCAAACCTAAAGGATACTGATATCAAGATACAGAAAGCACAGAGGGCCCCAAATAAGCTGAACCCAAACAGT
>high_amp|unique-read-0203981_96271
AAAGAGCAGAATGGCAGTGGTAAAGATAAAAAGAAATGAGGTTCAGAAAAAGTGGATTTCTGTGTCCACAAAATAGCTGTTTATTCAGGAAAGCTTTAATGGGACTTCGTAGTATTGTTTCTCTGACAGGGGGAGATTAATGTGGTGCCAT
>high_amp|unique-read-0204043_96281
CAGCAACACCCCTGTGCTGGAACAGACAGAAACAAGGCTCAAGTCGGGAAAGCCACAGGCGGCCACTGTAGGCCTGCATCTCCGCTTCTGGAATCTGGCTTTGAGATCCTGCCTCCTTTCCCTTTGTGACCCAGGTCAGCTCTCGAGGACA
>high_amp|unique-read-0204168_96300
GACGGGGGTGTGTCCTGGGAGCCAAACGAAGGCCAGGGGGGGAGGTGGTGGGAGGCAGAGATCAGAGCCTCTGCAGTGGCCTGGAGGAGCTGGGGTCTACCCGAAAGGCACTGGGAGGCACTGGAGATCGGACGAGCGTCGTGTCGGGAAA
>high_amp|unique-read-0204246_96313
CAGCCTCCCAAAGTGCTATAATTACTGGCGTGAGCCACCACGGCTGGACATTTTTTTGGAGGGGGGGTCGGGGGGCTATGGGGTCTTGCTCTGTCACCCAG
>high_amp|unique-read-0204321_96315
GTATTCTTGTCTGTATAATGATGCATGACTGTATCGTAAATGAAAAGGGTTGAAGCATATTCAGAGAAGATAGGTTATGCAGCTTTTGATAAATACTTAACAGTGGCTTCTAATTCTACAGGCTTCATATGAAACATTTTT
>high_amp|unique-read-0204327_96317
TTTGGGAGGCACTAATGGGACTGAGCATCATTCTTGTTCTCTCCATCTATGTCACTCCTCCCTCACCCATTTTGTTACTGGGAGATGCCCATTGTTGTGTGTCTATTGACAAACGCTCAAACCACACGATACTTCTCCATCCTCACTGTTA
>high_amp|unique-read-0204374_96324
TCCAGTTTCACTAAGTAACTGATGTTATGCATTCACTGAAAATTAATGCTGTAAAATAGTAAACAAAGTAGCCTTGCCACTCATGCACCCAACACATTTGTGTGTATAACTGACCTAGCACAATTGTTAACATTTTAGATCGGA
>high_amp|unique-read-0204530_96351
GAAATGCAGGTCAACTGCTGCCTCTAGCATGATACTCAATGATGGTAGCAGGAAGTGGGTCCTGAATTATGCAATGAGCTTTGAACAAAAGTTGATTTTTCCTTCTAAAGGATTTTAAAAATTACTTTTAATTTTAAAAATTT
>high_amp|unique-read-0204559_96363
CTACACGACGCTCTTCCGATCTCTGCAACCTCTGCCTCCAGGGTTCAAGCGATTCTCCTTACCCAGCCTCCCAAATAGCTGGGATTGCAGGTGTGCACTACCATACCCAGCTAATTTTGTAATTTTAGTAGAGACCACGTTTCTCCATGTT
>high_amp|unique-read-0204702_96381
ATAGCATCACATAGTAATAAAATATGATGTCCATCCCCCATTCTTTTTTTTTCTCTCTAGGACAAGGCTAACTACATACTCAGAACTACAAACACTTTAGTC
>high_amp|unique-read-0204763_96392
CTACACGACGCTCTTCCGATCTATGTTTTCTTAGAGATAAAACACTAAATATAATTCACTTCCTATTACCAGATGTCACATACATATTATATAATGAAAACCCCTTGCTAAACAAATTTTCCCCACTATAGTCAAGCACAGGGATTCCATT
>high_amp|unique-read-0204894_96404
CTGTCTCTCTCTTTCTTCCTTTCCTTCTCCTCTCTCTTTCTCCCTCTCCTCCTCCTCTCTCTCTTTCTCCCTCTCGCTTCTGATTGAGTGGAGGTCACCGTCAAAGCCGGCCACAGGAGCAAATTGAAAACAGGTTGGGAAAAAAAGTCAG
>high_amp|unique-read-0204969_96420
ATCAATTTGCAGCGCTGGGGAACAAAAGGTCAGAGTTCGACTTCTTTTGACCGAATTTCTCGTTTGCGTTGTTTGTTTGTTTGTTTGTTTGTTTGTTTGTTTGTTTGTTTGTTTGTTTGTTTGTTTGAGATCGGAAGAGCGTCGTGTAGGA
>high_amp|unique-read-0204992_96423
CGCGAACCCGGCCTCCACCAGCAGCCGCTGCATGCACACGAGATCGGAAGAGCGTCGTGTAGGGAAAGAGTGTGCATTGGGTGAAGATCGCGGTGGTCGCCGTATCATTAACAAAGGGGGGGGGGGGGGGAGGGGGGGGGGGGGGGGGGGG
>high_amp|unique-read-0205238_96446
TCTTCCGATCTTGTGGCCACATCTCTCCTTAAAACAATATCCTAGAACAACATCCTGACATCATGTTTTCCTATGTGTTCCAGGACACCAGGGAGTCTTCCCAGCATGCAATGGTGCTAGACTGATAATCTTTACACAAAGATCGGAGGAG
>high_amp|unique-read-0205420_96472
TGGCAGAGAGCTCTTCCAACCTGCAACAAAGTTTCTCCCAGGTGAGCAATGGAGTAATCAAAGGCAGTACTTGAATGGAATGAGAATAGCGAGATGTTATGTCGCTTACTTCGTGTGAGTTCTGCTCGGCCATTTTTGTTTCTATATCCAC
>high_amp|unique-read-0205487_96475
AATGTAATTTCTTTTGTATATAAATTACATGTTAGTGGTTTTCTGGGGTTTTTTTTTTCTGTCTCTCAAACTCCATAATT
>high_amp|unique-read-0205507_96483
CTCACTTTGTTTTTTTCTTTCTTTTTTTTTCTTTCTTTACTTAGAACAAATTGAATCATGCTATTAGGTACCACTTCTTTAATGATTTCATATATTTTTCACTACAAAAGGTTTTATTTTTTACCCCAGGCCCTCTGAAAGCCTGTCAGAT
>high_amp|unique-read-0205514_96484
CAGCAACACCCCTGTGCTGGAACAGACAGAAACAAGGCTCAAGTCGGGAAAGCCACGGGCGGCCACTGTGGGCCTGCATCTCCGCTTCTGGAATCTGGCTTTGAGATCCTGCCTCCTTTCCCTTTGTGACCCAGGTCAGCTCTCGAGGACA
>high_amp|unique-read-0205613_96499
GACATTTTCAGGAAAGGTGATGATGTTACCCAAAAGTCAGAGTGCAGGTTGGGTAGCCAGAGCATTATGGAAGAAGGCGAGTTTACGGTATCGCAAATATAAAC
>high_amp|unique-read-0205782_96521
ACCACACACACACACACACACACACACACCTGAACAAGGAAACCACACACAAAAACATGTACTCACATACCTGAACAAAGAAATCACACACACACACACACATACACACCTGAACAAGGAAACCACACACACACAGATAAACAAGGAAGAT
>high_amp|unique-read-0205822_96526
TATAAATACTTTGGTAAAAGCTTTTGTGTGAAAATAAATCTTACCTTCTCCAGGATAAATTCTCAGGAGTGAGATTGCTGAGTCATATGATAAATATATATTTTTAACTTTATAATAATCTA
>high_amp|unique-read-0205904_96541
GAATATTTCCAAATGTTTAAATCTCTTCAGTATTTTTAGGCTATTTGTTAAAAATTTCACTGGACTTTTTTTTTCCCTCAGTTTGATATAACTAATTTAAGCTATCAACATTAGAGCTGGAAGTTCCTAAAATTTATTTTTCACATTGCCA
>high_amp|unique-read-0206024_96552
TGTGTGTTGGGAAGTGGGGGGCAATGGAGGACCAGGAACTCCTGGCTCATCCCATCAGCCTCCCTCCCTCCCCATAGTGCCCCCACCTCCCTTGCTCTTGTTTTGCTGGAGGTCCCTTCTGCTGTCTGTCCTCCACCCTCCTGCTGATGGA
>high_amp|unique-read-0205980_96553
TGGTATGGAGCATCACCCACAACCACAGGTGAGCATCGGAGAGTCTGGAGCAGCGCCCACACCCCCAGGCGACCATCTGAAAGCAAGGAGCAGTTC
>high_amp|unique-read-0206085_96576
GAAGGATTTGTGTTGAATAGAAATAATGACAGCTGCAGTCTAAGATTTTTTCTAGGAAAAAAAAAAAATTACAAATACCAATTAAAA
>high_amp|unique-read-0206384_96618
ATCTCCAGGATCACCACAGCTGCCCAATCATCCAGAAAGAGGTGTGGAGAGGGAAACAATCATGACGCGGACCGCCAAGAGGTTTCTCCCTGATGGACGGGGAAGTCTACTTTGTGGAAGACACTGAGACACGCTAAGAAGACGCCAGGCT
>high_amp|unique-read-0206416_96623
CAAGGCGACTCTTGCCAATGTCACCAACAACCCCATTTTCTAAATCCTAGAGACATTTCTGTCATCCTCGTACTCTACGTCCCACCAGCCTTAAGCCCTGCTGCCCAAGCAGCTTTCGAAGCAACCATGTCCCCAGTGTCTGTGATGGGTC
>high_amp|unique-read-0206499_96634
CATGTTCCTGGCTGAAAAAGTGTTTTAGAAAGGTTTTGAGAGTGGGTAGCCTGGAGGACAAACACTCACAGCTGCATTCTCCCAAGGAAGGGCCAGATACTTTCTCTGGTCACCCAAAGGTCTCAAATTTTTTTTTTTTTTTTTTTTTA
>high_amp|unique-read-0206534_96646
TTGGAAACTTTCTGTAATTTTGAAATTATTAGATCGGAAGAGCGTCGTGTAGGGAAATAGTGTGCATAGGGTGTAGATGTCGGTGGTCTCCG
>high_amp|unique-read-0206577_96647
GTGGGTGGTAACATAATTATTTTAATTTGGACTATGTGAAAAGCACCGAGAGATCGCATCTTTGGGAACCCACAATAAATGGTTACTTTTGGCAATCAGATTATTGTTTTATAATACAAGTAATCTTTTCATTTTGTAAGAT
>high_amp|unique-read-0206695_96663
GCCGAGGCATATCCCAATGCTGAGGGCATGAGTCGGCGTATGTCCGAGGGTCGATACTGGCAAGGCCTCCAACAGCAGCAACAGCAGCAGCAACAACAAGAGCAGCCGGGAGGGACTGGGTTCACCTCGCCATATCAAAGGCACAGTCTTG
>high_amp|unique-read-0206868_96688
TTCAGACCAACCTCTGGAATCTTATTTAGGTATTAAATATATATTAAATATCAAGGTCAGAAACCAAATGAAGTATTAACTGGCAAAATCCATTGTTACAATAGAAATAACATTGATCCCTGGACATAAAAATTATCTCAGATTAAAAAGA
>high_amp|unique-read-0206834_96693
AAGAAACAGGGGTATACACACACAATTGAATACTATTTCACTGTAAAAAAAAAAAAAGACAAAATTGTAATTTTCAAAAAAATTGGTGAA
>high_amp|unique-read-0206837_96695
ATCTTATTTTATTTTTTTGTTTGAAATCAAAAATAAATCTAAAATCACAAACGAATAAAAGGAATTGAAATTAATAATAAAACGATCGCAGAAAATAGTAATAAATATTTACAAATAATAATAATAATAATAATAATAATAATAATAATAA
>high_amp|unique-read-0207014_96711
CCAACAAACCACCACACTAAATCATTTCGAAAATAAAAAGAAAAATAGACAAAAAAAAACAAGAAAAAAACAAGAAAAAAAACAAGAAAAAACAAGAAAAAACAAGAAGAAAAAAAACCAAGACAAAACAAGCAAACAAACAACAACAAAC
>high_amp|unique-read-0207064_96724
GTAACAAAAAATCAATTTCTATCAAACTCAGCCAGAGGAAAAACTAAATAATCTTTACTCTCTCTATGAAAAACGGTATTATGAAGTCTTTGCCACTGAAGATGTAATCCAGGAGAATGTGGCCCAAAAATGTAAGGAAGAAAAGGACTCT
>high_amp|unique-read-0207109_96729
CACCCCTCCCCCTCCTCCAACTGATCCCGTCGGTCCGTTCCCATATTCCCCCCATCAGTTCTAATGTCCCCTCTGTGTCTCCGGCACCTCACACTCACCGCGAACTCGCGGGGTCGGGTACAGCCGCTGCGCCTTCTCCAGGAAGCGGGGC
>high_amp|unique-read-0207199_96739
GTTTGCTTCTTTTGTTTCTTTTTTTTTTTTTTTTTTGAGACAGATTCTCGCTCACTTGCCCAGGCTGGAGTAAAGTGGCGTGA
>high_amp|unique-read-0207357_96765
AACAAAAAAAACAAAAAAACCCCCCAAAAAACCCTAAAATGTGTCGAATGTGTTTGCACATTGGAAGCTGTGGAAATAGTCCTGAGCTGAGCCGTGTGGTCTAAAGCCAGATACCTGTGGCAGAGCCTGTCCACCCAATCTCTTTTCAGCG
>high_amp|unique-read-0207390_96775
TCTTTCCCTACACGACGCTCTTCCGATCTATCTTTTTCATAATATATCTTTATCCTTTGTGCAACCTGACAACTTGACGTTGCGTATACTTTCCCATCTCTGAGATACTATTCCCTTCACATGAAATGTTCTTCTACTTCATATTGAGCTG
>high_amp|unique-read-0207491_96786
CGACCCAGACCTCGACCCCGACCCCGACCCCGACCCAGACCTCGACCCCGACCCCGACCTCGACCCCGACCACGACCTCGACCACGACCTCGACCCCGACCACGACCTCGACCCCGAGTTTCCGTACCCTAACCGTAGAA
>high_amp|unique-read-0207507_96790
AAGTTGTGAATTTGGGATCTTTCTTCTTTTTTGAGAAAGGCCTGGATTGCTATAAATTTCCCTCTGAGCACTGCTTTTGCAGCATCCCATAGATTTTGAGAGGTTGTGTCTTCATTATCATTTGTTTCAAGTTATTTTTAAATTTCCTTCT
>high_amp|unique-read-0208448_96905
AGACCCTGTCCCAAAAAAACAAAAAAAAAAAAAAGAGTGGGGCAGGCGGACCTTGAAGACAGGAACACCACCACATGAAGAAGGGGAGGCAGAGATTGGGATGATGCATCTACAAGCCACAGAATGCCAAAGATTGCCAGCCAAACC
>high_amp|unique-read-0208530_96916
ATGTTTTGTTTTTCTTTTGTTTTTCTTTTCTTTTGTTTTGTTTTTCTTTTGTTTTGTTTTGTTTTGTTTTGTTTTGTTTTGTTTTGTTTTGTTTTGTTTTGTTTTGTTTTGTTTTGTTTTGTTCTGTTTTGTTTTCTTTGGTTATGTTTT
>high_amp|unique-read-0208881_96959
GTTGTGTTTGTGTGTTTGTTTGTGTGTGTGTGGGGGGGGGCGGGGAGAAAGAGAGAGTGAGAGCACGAGAGAGACTCTAGATCACCAGTTTATTTTAACCCTTACTTGTTGCCACCTTCCTTTGTCATTGAAGGGGAGG
>high_amp|unique-read-0208928_96967
TTTTTTTTTTTTTTTTTTTTTTTTTTTTTTTTTTTTTTTTTTTTTTTTTTTTTTTTTTTTTTTTTTTTGAAAGCGCAATGCCGACGTGCCCACCGGCTACATCCTCAAGCAGTTGGGCGTGGTGCTGCTGCCGCTGGTGCTGTTCGTGTTC
>high_amp|unique-read-0209074_96983
AGTCCCTGTGTTGGACTCCTTGCTGGGCATGGAACCTACTAAAAACAAACAAACAAACAAAAACTAACAAAAGTTTAATGTAGGAACATCTCTGAGTCTCGAACTAGATGTGGAGATTGCAATCATGTGTGAGTAAGACAATTGGAAGGA
>high_amp|unique-read-0209193_96996
CATCTTTGTCATGAAATACCGGCCGAGGCCTAGGTCTAGAATTTTTTTTTTTTAGTTTTAGGTTTTATTTTATTTTACATTTATTTATTTATTTTTTTATTGAGACAGACTTTCACTCTTGTCGCCCAAGCTGGAGTGCAATGCCATGATT
>high_amp|unique-read-0209221_97001
TGTTTTTTTTTTTTTTTTTTTTAAATTTATCATTTTCATGTTTCTTTTCGTGTCTTTTATAATTCAATGCTCTAGCTCATATATCGAATCAATTCCAT
>high_amp|unique-read-0209366_97018
TCTTTCCCTTCACGACGCTCTTCCGATCTATCTTTTTCATATTATATCGTTATCCTTTGTGCATCCTGACAACTTGACATTGCCTATACTTTCCCATCTCTGAGATACTATTCCCTTCACATGAAATGTTCTTCTACTTCATATTGAGCTG
>high_amp|unique-read-0209341_97037
TCCGTTTTATGTTTTGTCTTGCCTTTTTTTTTTTTTTTTCTTTCTTTCTTTCTTTCTTTCTTTCTTTCTTTCTCGCTCTCGCTCTCTCGCTCTCTCCCTCGCTCGTTTTCTTTCTC
>high_amp|unique-read-0209801_97090
CTGTGAAATGAAATATATTTTAAGGATGATGTCCTCAAGGGGGTGCAGGGGCCGGGAGGGGGAGGAGCAGAGAGAGTAGGTAACTGCTCCCCCCCCACCTCACCCCCTCTCAGTCTCCACCAGCTGCCAGAGGATGAAGAGATACCCCCT
>high_amp|unique-read-0209805_97091
TCCGATCTTGGTAAATCTTGGAAAGAGCTTCAAATTATTTGCTACTAGAACTTTAAGGATCAGCTGCTGATTTCTGGCAGTGTGATTTGGGAAAGCTTTGTAATAAAGGTAGCATTCAA
>high_amp|unique-read-0209829_97097
ATGTTTTGTTTTTCTTTTGTTTTTCTTTTCTTTTGCTTTGTTTTTCTTTTGTTTTGTTTTGTTTTGTTTTGTTTTCTTTTGTTTTGTTTTGTTTTGTTTTGTTTTGTTTTTTTTTGTTTTGTTTTGTTTTGTTTTCTTTGGTTATGTTTTC
>high_amp|unique-read-0210220_97151
GGCCAATTTCAAGCTACAAGGTGAACCACTGAGCCCAGAGCTGGGAAGAGACGGGCGGCAGCGGCTGGGTAGATGTTAAGCCCCCACTGACGAAGGCCCCATTTACAACTGCACAGTCTTACGATGCTCTGAAAGCA
>high_amp|unique-read-0210233_97161
ATCTCTCTCCTCAACAAACCTGAAAACTCTCCTCCACCACGGTACGTATCTGTCCTTGCTGTATCCCGCAAAGCCTTTTTTCTGCTGAGCTTAAAAAAAAAGAGAGAGAGAGAGAGAACGAAAAGAAAGAAAGGGGG
>high_amp|unique-read-0210593_97191
CAAAAAAAAAAAAAAAAACAGAAGAAGAGTTGTACAAAAACTCTCTTACTGTCAGTTATAAATTTATAAGGAAATGGAAAAATAGTAAAATTCATATTAGCACACTAATTTAAAATT
>high_amp|unique-read-0210578_97197
AGCCACCAAGCCTGACCCAAGATAATATTTTTTTATTTGTTCCTTTTGCATGTGATGTATTGTGATATTTTCAATTTCATTTTGTTTTGTTCCATTTCATTCCATATCATTCTGTTTTTCTTTACTTTTAAAAATGCTGTTTA
>high_amp|unique-read-0210768_97219
CTCTTCCGATCTGGGCACAAAGATTAAACCCTCTGTTGTCTTCTAAGAGTTTTTTGGTTTTAGCTTTTACATTTAGGTCTTTCATCTATTTTATCTTTTTTTTGTA
>high_amp|unique-read-0211035_97251
CACACGCCTGTTCCAGCAGAGACTCTGTCTCCGTATTAATTTTTATGACCTGGGCTTTGAGGAGAGGCAGCTCGGTTGCTTGAAAATGTGTTTTAATCCTGAGTTGACAGTATTCCCCACTGACCGTGCTGTGCGCCTTCTCGCCTGCAGC
>high_amp|unique-read-0211111_97255
TCAAATGTCTTCAGGTCTCCGCAGTTAACCCTTCTCTCTAATTTAGGTCAAAATGTGCTTATGATGACATATAATACCTTCTCTCTCTCTCTTTTTCTTTTTTTTTTTTTTTAATAACGGTTGCTTTTCTTTCTTTCC
>high_amp|unique-read-0211298_97294
TCATACTAATGGAATTCATTAAGGTAAAAAGATGCTATCTCAGAATTCGCCTACAGAAAAGGTTGTGAATAGTACATTTTTTAGTAGCAGAGGAACTTTACTTGGTGCTCAAATTTAAGAATTTTTTTTTTTTTTTTTTTTATTTTTAA
>high_amp|unique-read-0211447_97305
GGCCAAATTCAAGCTACAAGGTGAACCACTGAGCCCAGAGCTGGGAAGAGACGGGCGGCAGCGGCTGGGTAGACGTTAAGCCCCCACTGACGAAGGCCCCATTTACAACTGCACAGTCTTACGATGCTCTGAAAGCAAGATCGGAAGAGCG
>high_amp|unique-read-0211476_97312
ATAAGCGGCCCAAAGAAATATCAAAAAGCCAAAAAAAAAAAAAAACAGAAGAAGAGTTGTACAAAAACTCTCTTACTGTCAGTTATAAATTTATAAGGAAATGGAAAAATAGTAAAATTCATATTAGCACACTAATTTAAAATT
>high_amp|unique-read-0211551_97325
CGATGTAGCACATGACGTTCGACGCGAGGCCGCTCGAACAGCAGCAGATCGGAAGAGCGTGTGGAGGGAAAGAGTGTGCATTGGGTGTAGATCTCGGGGGGCGCCGGATCATGAAAAAAGGGGGGGGGGGGGGGGGGGGGGGGGGGGGGGG
>high_amp|unique-read-0211557_97327
GGAGGTCTTCCCTGCGCTGGCCGCGGCCGCACGGGCGTGGGCCGTCAGATCGGAAGAGCGACGTGGAGGGAAAGAGTGTGCATTGGGTGTAGATCTCGGTGGTGGCCGTATCTTTAAAAAAGGGGGGGGGGGGGGGGGGGGGGGGGGGGGG
>high_amp|unique-read-0211675_97340
TGTGTATTGTGTTATCTGTGTGTGTGGTGTGTATGGTGTGTGTTATCTGTGTGTGTTATCTGTATCTGTGTTTGTGGTATGTGTGGTGTCTGTGGTGTGTGTGTAACCTGTGTGGTGCATGTGTTGTCTGTGTGGTGTGTGTTGTCTGAGA
>high_amp|unique-read-0211780_97353
AGCCTGGAACAGCACCCACAACCCTAGGTGAGCATCCGATAGCCTAGAGCAGGACCCATACCCCCAGGCGAGCATCTGACAGTCTGGGTCGGCACCCACACCCCCAGGTGCGCATCTCATGGTCTGGAGCAGCACCCACACCCACAGGTGA
>high_amp|unique-read-0211835_97363
ATTCCCTTGAGCAAGCAGGAATTTTGCTAGCAGACAGCCTTTGGATTTGCACTGCAACATTGGCTCTTCCCTGGGTCATGATAGTCAC
>high_amp|unique-read-0211994_97382
GAAAAGAAAAGAAAAGAAAGAAAAACAGTGTGGAAATTCCTCAAAAAAAAAAAAAAAGAAAGAAAGAAGGTGAGCAC
>high_amp|unique-read-0212433_97430
ACGACGGGCGCGGTGCTGCACGGCGACCGCGAGCGGCGCCTGGGCAGATCGGAAGAGCGTCGTGTAGGGAAAGAGTGTGCATTGGGTGTAGATCTCGGTGGTCGCCGTAGCAGTAAACAAGGGGGGGGGGGGGGGGGGGGGGGGGGGGGGG
>high_amp|unique-read-0212455_97449
GATAGTCAGGAGAAATTGAGTTCTTCCTCTGAGATGCTGGAGTTGTTGAGACTCTCCTGAGATGTGAAAGAAAAAAAAATCATGCTTTAAAAGCCTGGAGAAAGGAAGTTTCCCTG
>high_amp|unique-read-0212795_97486
NTTTTTTTTTCTTATAAAAGATATGTTCACAGTTAAAAACTTTCTATGGTGCAGAAGGATATAAAGTGAAGCAANTTCTCTGCCATCTCATTNCCATTCAGTNAGGAAATAGGGGTTCCTTGGGNATTTATTTAAAATATNCTTCTATT
>high_amp|unique-read-0213053_97519
GAAAAGATTCGAATCGAATCGTGTCGAATCAAAAAGATGGAATCGAAACGAATCGAATCGAATCGAATCGAAAAGAATCGAATAGATAGCAAAGAATCAAATCGAATAGAAAAGAATTTGAATCGAGATCGGAAGAGCGTCGTGTCGGGAA
>high_amp|unique-read-0213066_97523
ACGACGCTCTTCCGATCTTTGGCTGGACTTTCAACTCACCCGTGTGTGTGTGTCTGTGTGTGCGTGTGTGTGTTTAATGGCAGTTGGGAAACGGTGGTGGAAATGGTAAAAATTGCTGACATCGGTTACAGACTTAATGTCAGAAGATTTA
>high_amp|unique-read-0213171_97533
CTACCACCGAGATCTACACCCAATGCACACTCTTTCCCTACACGACGCTCCTCCGATCTTGTCAACACCATGGGAGCAGAGATTTTTTTTTGTCCAGT
>high_amp|unique-read-0213234_97539
GTACCATTCTTTATGTGGTATACCCAGATGTCTAAAAATCAACGAGAATGCCCAAAGAGTTCTTTCTTTAAAAATTCTTCTAATAAAAGCCTTTCATTCAAAGTTTTAATGTAATCTCA
>high_amp|unique-read-0213220_97552
TGACATGGAGTGGAGTGGAGTGGAGTGAATTGGAGTGGAGTAGAGAGGAATGGAGTGGAATTAAATGGGATGGACAGGAATGGCATGGAGTTGAGTGGAATGGAGCGTAGTGGATTGGAGTGTAGTGGAGTGGATTGGAGTGTAGTAGAGT
>high_amp|unique-read-0213375_97563
ACGCAGAAGCGGCCCAAAGAAATAGCAAAAAGCAAAAAAAAAAAAAAAAAAACAGAAGAAGAGTTGTACAAAAACTCTCTTACTGTCAGTTATAAATTTATAAGGAAATGGAAAAATAGTAAAATTCATATTAGCACACTAATTTAAAATT
>high_amp|unique-read-0213381_97570
GATCTTCCGTCATTCAAGGATGTCGCTGTGACCTTCACTAGGAAGAATGGAGAGTACTGGACCTTGCTCAGAGAGTCTTGTACAGGGATGTAATGCTGGAGAACTATAGGCACCTGGTCTCCGTGGGTAAGCTTGGGTCCTTCCACCCCAG
>high_amp|unique-read-0213417_97572
GAGTGAGTGAGCGAGCGAGTCAAAGGAAGGGAGAGGGAGAGAGACAGACAGACAGACAGACAGGGATAAGGGGTATGTGAAGGCTGTGTCTGTGGTTGAGGTTTTCAGTAGAGTTTCTTTTGGGGGACTGAGGGGAGGGGGAGGGGGAGGG
>high_amp|unique-read-0213418_97573
AACTTCTGTGCCTCAGAGTGGACACACACAGACACACACAAAAAGAAGAAGAAGAGGGCTATGTGAAGTCAGAGACACACAAAGACAACGCCCTGTGACAACCAAGGCAGA
>high_amp|unique-read-0213562_97589
ACAATTTGTTATGTTTGTTTGTCAAGGGGGATTTTTTTTTTTTTTTTTTTTTTTAGACAGGGTCTCGATGTATCAACCAGGCTGGAGTGCACTGACACAATCACAGCTCACTGCAGCCTCAAACCCCTGGGC
>high_amp|unique-read-0213627_97597
GCCCAGCGGCGCCTGCAGCAGATCGGCGGCCTCTTCGGCCAGCTAGATCGGAAGAGCGTCGTGTAGGGAAAGAGTGTGCATTGGGTGTAGATCTCGGTGGTGGCCGGATCATTAAAAAAGGGGGGGGGGGGGGGGGGGGGGGGGGGGGGGG
>high_amp|unique-read-0213645_97602
CTCCTTTAGGCAGCTATCCTATACGTGAGATTGCAGTTATGAGTTGGAAAAAGACTGCCCGTGAGCACAAAAAACCTACACTTCTTCAGTATCCCTGAAGTCATTTATTTATTAAAGTTTTAAATAAGGAAGTGATGGAAAC
>high_amp|unique-read-0213737_97617
ACCCAATGCACACTCTTTCCCTACACGACACTCTTCCGATCTTCTTCTCCACTTTTAAAAGTTCTTTCTACATAAATTGCAATTTTTTTGTCCTTTGTGTTTTTAGTTACATATTATGGTGGTGTGTGTTTTTTCTTTACTGTGCAAATTC
>high_amp|unique-read-0213710_97620
ATGTTTTGTTTTTCTTTTTTTTTTCTTTTCTTTTGTTTTGTTTTTCTTTTGTTTTGTTTTGTTTTGTTTTGTTTTGTTTTGTTTTGTTTTGTTTTGTTTTGTTTTGTTTTGTTTTGTTTTGTTTTGTTTTTTTTTCTTTGGTTATGTTTTC
>high_amp|unique-read-0213749_97626
TTTCATATATTTTGAATATTTCCATAAAAGCTGTTAATTGTATTTTAACTTTATTTTAAAAATATTTTAATTTTTTTTTTTTTTTTTTTTGCGTAATCTGTTAAACCTTTCTTTTACACCTTCTGGAGTTAGTGTATTTAGGAATTTTCTC
>high_amp|unique-read-0213750_97627
AGGACCAAAACGGTCACTTTGCGGAACGATATGTGACTTTTTAAATTTATTTTATCTATTTATTTTTTTAACTAGCTCGTGGGCTGCTTGGTGAGCCGCTCGGGACTCGTATTTTGACGAGTTCGAGCGGCTCGTGGACGTGAACAGTAGG
>high_amp|unique-read-0214113_97668
CGAAAAGAGTCGAATCGAATCGAAAAGAATCGAATTGAAAAGACTCGAATTGAAACGAATCGATTTGAAACGAAAAGAATCGAATCGAATCGAATCGAATTGAATTGAAAGAATCGAATTGAATAGAAAAAAATCGAATAGAAAAGATCG
>high_amp|unique-read-0214200_97679
TTTGTTTGTTACATTTAATTAATGTTGTAAAAAAAATAGCAAACTGAATCCAACACTGTGTGAAAAGAATTATACACCATGACTAAGGGAGATTTATTCTGAGTATACAAGTGATAGGGACAGGATGCAGGGAA
>high_amp|unique-read-0214286_97690
CAGATGCTTCCACGTTCTGCGGGGCGGCTGCCACAAGAGGCACGAACACTGGTGGCGGATGGAGGGGGAGGGAGCCAGGATAACCATCAACAAACTGGAATTATTGACTGTCTGAGAGGTATCAGGCGGCAGAGAGACCACCTGGAAGAAA
>high_amp|unique-read-0214269_97692
TGTGTAGTGTGTTATCTGTGTGTGTGGTGTGTATGGTGTGTGTTATCTGTGTGTGTTATCTGTATCTGTGTCTGTGGTATGTGTGGTGTCTGTGGTGTGTGTGTTATCTGTGTGGTGCATGTGTTGTCTGTGTGGTGTGTGTTGTCTGAGA
>high_amp|unique-read-0214334_97698
AGATTTGAAGCATGAGACAAACTTAATAGATTACACCATTGCTGAAGATGGAGTACAACAGCCTCCAGAATCTGGGAAGGAAGGCCCCTCAGGCAACAGCCAGTAAGGAAATGGGATCTCAGTCCTACAACCACAAGAAAGTGAATTCTGC
>high_amp|unique-read-0214558_97715
GACGCTCTTCCGATCTCTCTCGCATCCCTATACACTAACAATGAATGATGATAGAGATAAATTAAGGAAACAATTACATTTACCATTGCACCAAAAAGAATAAAATACCTAGATATAAACCTACCTAAAGAGGCAAAAGATCTGTGCCATG
>high_amp|unique-read-0214614_97731
GACGCTCTTCCGATCTTTCCTCTAACTTCACTCAAGCAGAAATGATAGAAGATAATTCGAAACCATGACTGCATTTGTCAAGAAAGGAATGGGTTAATGTCAAGAAGCCACTGACCCTTTTGAATTTCAGTATCTAAATGGCTATTGTTCC
>high_amp|unique-read-0214621_97732
TCAAGCAATTTTCCTCCCTCAGCCTCCCGAGATCGGAAGAGCGTCGTGGAGGGCAAGAGTGTGCATTGGGTGTAGATCTCGGTGGTCG
>high_amp|unique-read-0214685_97736
CTGTGAAATGAAATATATTTTAAGGATGATGTCCTCAAGGGGGTGCAGGGGCCGGGAGGGGGAGGAGCAGAGAGAGTAGGTAACTGCTCCCCCCCCACCTCACCCCCAC
>high_amp|unique-read-0215010_97791
AGAATGTGGTTTTTTTTTTTTTTTTTTAATATTATACTTTAAAAATCAAGTGTTTTGGGAGTTTCCATTGTTGCTCAGTGGCAATGAACCAGACTAGCACTCTTGCAGGTTGGATCCCTGGCTCTGCTCA
>high_amp|unique-read-0214994_97794
TCCAAAATATATAAAGAAATCACACAACACAACAACCACCAATTGAAGAATGGGTAGGGGATCAGAATAGATATTTCTCTAAAGTGGTCATACGGATGGCTCACAGGCTGTGAAAAGATGTTCAAAATCACTAATTATTGGGGAAATGCAA
>high_amp|unique-read-0215136_97808
ACGACGCTCTTCCGATCTTTGGCTGGAATTTCAACTCACCCGTGTGTGTGTGTCTGTGTGTGCGTGTGTGTGTTTAATGGCAGTTGGGAAACGGTGGTGGAAATGGTAAAAATTGCTGACATCGGTTGCAGACTTAATGTCAGAAGATTTA
>high_amp|unique-read-0215144_97811
AATGGTTTCACTCCAAGGAAGTGGAAAGGAGCTATCTTTTAACATTTTTCTTAACATCTTTATCTTTTGCCTGCCTGATTTTATTTAGTCCTTGATCTGTCAGCTCTGATATGTGAAGTGTATTTCTATGGTTCTAAGGTAACTTTTAAGC
>high_amp|unique-read-0215321_97829
GCCAAAAAAAAAAAAAAAACAGAAGAAGAGTTGTACAAAAACTCTCTTACTGTCAGTTATAAATTTATAAGGAAATGGAAAAATAGTAAAATTCATATTAGCACACTAATTTAAAATT
>high_amp|unique-read-0215361_97847
GAGTTTGTGGCTAAAGTGAACTTGGTTGGTGCCTGGAAAGAGCGGCTGCTTTCCAGCCAGTGCAACATGGTGTGACTCCTTATCAAAAAAAAAAAAAAAAGAA
>high_amp|unique-read-0215497_97862
GGGTGAGGAGCCTTCTTGAAACATGTGACATCTGAATGAGGCCTGGACAGTAGTTAGAACTTACATAGGAAGGGCACGCCAGGCAGGGCCCATTGTCCGGAGATCCGTCATTTCTATCTTGTAGCTTTCACAAGCCACTAGTTGTATGTAA
>high_amp|unique-read-0215563_97864
TTATTTAATAATAAAAAAAAAAGAAAAAAAAAAAAAGCAAAAAAAGAAAAGAGAAAAAAAGAAAAAAATGCAAATGGAATAATTTTCTATTATATTTTAGACAAACATATCATTTTCGAGTATTTTAAATAC
>high_amp|unique-read-0215641_97870
TGTGATGCTTGCATTCGACTCATAGAGTTGAACACTTCCTTTGATAGAGCTGGTTTGAAGTACTGTTTTTGTAATATTTGGAAGTGGACATTGGCAGCGCTTTGAAGCCTATGGAGAAAAAGGAGATATCTTAGATCGGAAGAGCGTCGTG
>high_amp|unique-read-0215692_97875
GTGTTTGATAACCGCCTGGGAAACATATCATATTACAAAAAATAAAAAATAAAAATAGCTGGGTGTGGTGGTACATGTGTAGTC
>high_amp|unique-read-0215709_97882
ATATATACACACACACACACACTATATAGAGTATACATATACACTCCATATACAGTATATATACTAGTGTGTATATATACATACACTAGAGTATACACACTCTAGAGTATACACTCTATAAAGTATATATATTATATATACTTTATATTAT
>high_amp|unique-read-0215973_97919
ATAGTTGTTGCTTTTTTGTAATGTGGAAAAAAAAGGAAACTGATTTAAAAAAAAAAAAAATCAGAGAACACTGTAGCTCTTCATCACCCTGCATTCTGTGTGCAGAAAGTAGCCCAA
>high_amp|unique-read-0216049_97931
GGAGAGAAAGAAAAGCAACCGTTATTAAAAAAAAAAAAAAAGAAAAAGAGAGAGAGAGAAGGTATTATATGTCATCATAAGCACATTTTGACCTAAATTAGAGAGAAGGGTTAA
>high_amp|unique-read-0216119_97941
GTTGTGATGCAGAGTCTCCAACTTAGATGACTGCACTGGAAGGCTGTGTTGTTGTATTAACAATAAACATTATAGATGAGTCATCAGTGTCCTGTTTTTTTTTTTTTTATTTTTTTTGTGATGGA
>high_amp|unique-read-0216684_98016
AGTCCAGCACCGGCGCGTCCTGCGCGTCGGCATCGGGCGCAAGATCGGAAGAGCGTCGTGTAGGGAAAGAGTGTGCATTGGGTGTAGATCTCGGTGGTCGCCGTATCAGTAAAAAGGGGGGGGGGGGGGGGGGGGGGGGGGGGGGGGGGGG
>high_amp|unique-read-0217028_98062
AGCTCTCTAGCTCTCTCTCTCTCTCTCTCTCTCAGATCGGAAGAGCGTCGTGTAGAGAAAGAGTGTGCATTGGGTGTAGATCTCGGTGGTCG
>high_amp|unique-read-0217496_98117
ATTTTATTTTAAGAACTGTTTAGGTAAGTTCTTAATTGGTTTATTCAGTATCACTTATGCCAGAACCAAGCATAAGTAAACAATACCACTTTTAAAACACTGATAAAATTAAAATATTTTCACACTCATAAATATAATATTACAAAGTAAA
>high_amp|unique-read-0217498_98118
AAAAGGGAACCCTCCAACACTGTTGGTGGGAATGTAAATTGGTATAACCACTATGGAAAACAGTATGGAGGTTTCCTCAGAAAACCAAATATAGAACTACTGTGCATGATTCAGCAATCCCACTCCTGTGCATATATCTGG
>high_amp|unique-read-0217464_98124
GAGAATTGAGGTGGGGGAGTGGCAGGTACTGTCATAACCAAAATAATAGGCCTGAAGTGCAACCAAAGATACTAGCACAACCCCGAAATTTTATTTTTTTTTTTTTTTGTCTTTTGTCTTTTTGTCTTTTGT
>high_amp|unique-read-0217558_98133
GTTGTTGATCAATTAACCCATTTTTTTTCAGACTTATTCCAAAGTATTTGATGGTTTAGTTATATGTTTTTTAAGTTTTAATTTTTGTATTGTAACTTTGTA
>high_amp|unique-read-0217607_98136
GAAAAATAAAAACACATCATCTTTTCAACAGATGCAGAAAAAGCTTTTGACATAATTCAACACACATTTATGATAAAAACTCTCCAGAAAATTGGCATAGAGGGAACATATCTCAAAATAATATAAGCCATATATGACAAATACACAGCTA
>high_amp|unique-read-0217758_98158
AAAACCAATCAAATAGATAGGAATCACGTTAACCAGGAGGATAAAAGACCTGTACACTGAAAACTCCAAAATATTGATGAAAGAAATTGAAAAAGACACAAATAAAGGGAAAGATACCCAGTTTTTATGGACCAGAGGAATTAACATTGT
>high_amp|unique-read-0217780_98161
CACTCTTGGTGTTGCACATTCTGTGAGTCTTGACATATGTGTGATGACTTGTGTCTGCCATTATAGTATCATGCAGAATAGTTTCACTTCCCTAAAAATCCTCTGTGCTCTGGCTGTTCATAGATCGGAAGAGCGTCGTGTAGGGAAA
>high_amp|unique-read-0217741_98166
AATGGTTTCACTCCAAGGAAGTGGAAAGGAGGTATCTTTTGACATTTTTCTTAACATCTTTATATTTTGCCTGCCTGATTTTATTTATTCCTTGATCTGTGAGCTCTGATATGTGAAGTGTATTTCTATGGTTCTAAGGTAACTTTTAAG
>high_amp|unique-read-0217806_98167
GTTGTAGCAGTAGAAAACTCATAGATGACTTTTTTTTTTTTTTTTTTTTTTTGGAGACGGAGTCTCGCACTGTCGCCAAGGCTGGAGTGCAGTGGTGATACCTTGGCTCACTGCAAGCACCGCCACCTGGGTACAAGCCATACACAAATC
>high_amp|unique-read-0217940_98198
CTTTTTCTTTCTTTCTCTTTTTCTTTCTTTCTTTCTTTCTTTCTTTCTTTCTTTCTTTCTTTCTTTCTTTCTTTCTTTCTTTCTTTCTTCTTTGCTTTCTTTTTTATTTTTTCTCCCTTGAGATGGAATCTCACTCTATTG
>high_amp|unique-read-0217984_98200
TGGTATGGAGCATCACCCACAACCACAGGTGAGCATCGGAGAGTCTGGAGCAGCGCCCACACCCCCAGGCGACCATCTGACAGCCTGGTGCAGTGCCCACACCCCCAGGTGAGCATCTGACAGCATGGAGCAGCACCCACAGCCCAACGTG
>high_amp|unique-read-0218588_98267
CCTCCTTGTGGCCCAGCAGCTTCTCCTCCTGGGTCTCCTGCAGCCGTCCCTGGACGCTGGGGGCCCCTCTGAGCAACCCCACCCCCAGCTTGCTAGATCGGAAGAGCGTCGTGTAGGGAAAGAATGTGCATTGGGTGTAGATCTCGGTGGT
>high_amp|unique-read-0218658_98282
TTTAAAATTTTATTTTTTGGGAAAGAAAAAATATAAAACCATTTTAAAATAAAAAAAAAAAAATCACCCCAATTTGCATATATACATATAAATCTTTTTTTTTTTTTTTTTTGAGAGTTTCACTCTCAAAAC
>high_amp|unique-read-0218885_98307
TGTGTAGTGTGTTATCTGTGTGTGTGGTGTGTATGGTGTGTGTTATCTGTGTGTGTTATCTGTATCTGTGTTTGAGGTATGTGTGGTGTCTGTGGTGTGTGTGTTATCTGTGTGGTGCATGTGTTGTCTGTGTGGTGTGTGTTGTCTGAGA
>high_amp|unique-read-0218864_98310
TTGAACTGCAGAAAACCAGACCAAAAAAATGCAGGCCATTCTCACGTGAACCAGAAAGTCTCAGTCATGATACTTCTCTCCATCGTGTTCCTGCACCATTCGAGATTTTAACTCTTTCATAACGTATTTATATGGACTATCGAGGCCTTTC
>high_amp|unique-read-0218976_98325
GTTTATATAGTGTGAAGACACTGGAGAAAGGGATGATTCACTTCTTGAGTGGGATAGAGCAGGTTGGCATGAGATGTCATTAGGCTAGTAAGAATGGTGTACAGGTTAAAACCTATGCACAGTTCTTTTCTGGAATTAGATC
>high_amp|unique-read-0219046_98331
CAGGTGGATATTTGGATAGATTTTAAGATTTCGTTGGAAACGTGAGTTTCTTCATATAAACTCAAGACAGATGCATTCTCAGAAGCATCTCTGTGATGTTTGCATTCCACTCATAGATTT
>high_amp|unique-read-0219113_98336
ACTCTTTGCCTACACGACGCTCTTCCGATCTTGAAATTCTGACCAATATCTGAATTCTGTGTCCCCAGATATGCTTGTGGTTCCAGTCCTACAGCTGCAAGCCAAATCAAGCTTTGGACAATTTCCAAGCTGAATGGTCTAGCACTTTGAT
>high_amp|unique-read-0219155_98341
CTCTTCCGATCTGTAAAAATAAAATTATATCATCAGAATTACTAATACCTTGACTACCTGCACAATAGTAACCATGAATCCCAACACTGTATTCAGTCTAATAAAAACAATTATTGAGTAATGTTAAATTCACAGGCCTAATAGATGAACT
>high_amp|unique-read-0219216_98349
GTTGTTACAAATAGGTGCTCGGTAGGTGTTAAATGAATGGATGAACATTGTAAGCAAGATTCTAGAACCCACTCTGAATGAGGAGATGATTCTCTGTGTGAAACTAGCCTAGGAAAAGCTGTTGCTAGAAGCTAAGGTCTCTCCTCACTCT
>high_amp|unique-read-0219467_98380
GACGCTCTTTCGATCTTTCCTCTAACTTCACTCAAGCAGAAATGATAGAAGATAATTCGAAACCATGACTGCATTTGTCAAGAAAGAAATGGGTTAATGTCAAGAAGCCACTGACCCTTTTGAATTTCAGTATCTAAATGGCTATTGTTCC
>high_amp|unique-read-0219717_98409
ATATATTTGCATATTCTCAGCACACTTCATCATTTTCATTCCTGATAAAGCACCTCAAAAGAAACTAGGCTCTGTCAGTTAAAAAAGTATTGTTCTTGCATATCTCTAAAAATTATGGGTAATTGCTATCCTATT
>high_amp|unique-read-0219659_98412
GGAGGGTTGGAAAGAAAAGGAATTAGTTGCTCTAATTCCTCTTGTAAGGTTTTTCTTTAAGTAAGATTTTTCTCTAATTAGAATTTCTCTAATTCCTTTACTAAAGTTAGTAAAGACCTGGGGAGCCCACTGCTTTAGTTTCCTGGCAGGT
>high_amp|unique-read-0219769_98419
TCTTTTGCCTGAACGTATGGAATCATCACATTAGCTTAGTAGTATCCATTTTACGTATAGTATTTCAGAAGAAAATAGCCAAAATATAACATGCTTTCATTTTTCTAGCACTTATTTAATGGAAGTTTAATTTTAGTGGTACATAATATAA
>high_amp|unique-read-0220035_98464
ACCACACACACACACACACGCACACACACACCTGAACAAGGAAACCACACACATATACATGTACTCACATACCTGAACAAAGAAATCACACACACACACACACATACACACCTGAACAAGGAAACCACACACACACAGATGAACAAGGAA
>high_amp|unique-read-0220174_98478
GGAGGGTTGAAAAGAAAAGGAATTAGTTTCTCTAATTCCTCTTGTGAGGTTTTTCTTTAAGTAAGATTTTTCTCTAATTAGAATTTCTCTAATTCCTTTACTAAAGTTGGTAAAGACCTGGGGAGCCCACTGCTTTAATTTCCTGGCAGGT
>high_amp|unique-read-0220314_98497
GGCCAGGAAGGCTTGATGAACACGATGTAGACTAGATTTCAGTTCCGTTCTGCCAGTTAACAAACCCCCTTGTGCAAGGCACAACCTATGCATATTTATATGGTAATCTATATTCAACAATTTGCATAACTTCTTTATATA
>high_amp|unique-read-0220390_98508
CAGCAACACCCCTGTGCTGGAACAGACAGAAACAAGGCTCAAGTCGGGAAAGCCACAGGCGGCCACTGTGGGCCTGCATCTCCGCTTCTGGAATCTGGCCTTGAGATCCTGCCTCCTTTCCCTTTGTGACCCAGGTCAGCTCTCGAGGACA
>high_amp|unique-read-0220491_98517
TTGGTATATCTCTTCTAATTAAAATAAGATTATCTTACAACTTATGAAATGAAGATCTGGCATAATAGACTCAGAATGTGATGAAAATTTTTTCATTAAGTGCTAAGATATCCTGCAAGGCATGGCATTTTATCTCAAGACTCTAATAACA
>high_amp|unique-read-0221014_98590
CCCCCCCCCCCCCTTTTTTATTGATACGGCGACCACCGAGATCTACACCCAATGCACACTCTTTCCCTACACGACGTTCTTCCGATCTAAGGCTTCAACATATGAATATGGAGGGAACACAAACATTCTGTCCATAACATGGTGCTACTAC
>high_amp|unique-read-0221034_98595
TGAAGAGCCCCGTCCTAGCAGGGTTGTTGTCCTGGTAGATCTTGTGATCGGAGTGACTCCAGTGCCATCCCCTCAATGTTCCTCTCAAATACTTTCTCCTCATGTTTTTGAAAATTCAAGTCCTTTCTTTTGCTAGCATAATATGGAGATG
>high_amp|unique-read-0221059_98597
CTCTTTTTTTCTGTCAATATTTGACATTTAATTTGGAAAAGGGTTTTGAAAGATTGAAACTGAGAGTAAGATATTAACATTTAAATAGATTAAAGTTTTTTGTTCATATGTTAAACACTTCTGAGTTTCTATAATACTCAGTTCATTAGA
>high_amp|unique-read-0221101_98603
CCTAAAAAAAAAAAAGCTGGGTGTTCAATGAAATCTCGATTATGAATGCCACACTCTTCCCGCCATTCCATCATC
>high_amp|unique-read-0221334_98638
CCCCCCCCCCCCCTTTTTTAATCATACGGCGACCACCGAGATCTACACCCAATGCACACTCTTTCCCTACACGACGCTCTTCCTATCTATGTGTCCATGTGTTCTCATCATTTAGCTCCTACTTGTAAGTGAGAACATGTAGTATTTGGTT
>high_amp|unique-read-0221431_98649
CCCCCCCCCCCCCCCCCCCCCCCCCCTTTTTTAATGATAAGGCGACCACCTAGATCTACACCCAATGCACACTCTTTCCCTACACGACGCTCTTCGATCTTACTTCTATAATTTATTTGAAAAATCTAAAAAGCCAAAGAAATGCCGTATC
>high_amp|unique-read-0221483_98667
GGTAAGTACACAGAGTAAAGTGAAATCAATGTTATTATAGAAGTAAGGAAACAAATGAATGGCTCATCCACATGTAATGCAGCCCAGAGAGCTGCAGGTTGGCTATTTTTATGGTTATTTCTTGATTTTTTTTTTTTTTTGAGTCGGTGTC
>high_amp|unique-read-0221530_98670
TCTGTGGCCATTAAAAATACAAAAAAAAAAAAAAAAAAAAGATCTATCAGTGTTTTGGTGTTATTAGAGGCCAATTTTATGGAATGATTTACATGGGAATAAAATATGG
>high_amp|unique-read-0221505_98672
ATTTTATTACTCAGTGTTTAAGGCATAGAATATATTAAGCACTTTGCAAAGTGGTAGAAATAGAACTATATAGATAAGGATCTCCCAACTTTCTTTTTTCTTTCTTTTTTCTTTTTTTTATTTTTATTTTTCTTTTTTTTTTTTTTTTTTT
>high_amp|unique-read-0221600_98680
TGGACTCAGTGAAGTTTAGCTAGAAGTCAATAACTAAAAGATAACTAGAGAATTCTCCCAAAATATTCAAAAATTAATTAATAAGCCTCTAAATAGGCCATGGGGGTCAAAGAAGAAACAACAATGGAAGTTATAAAGT
>high_amp|unique-read-0221798_98715
AGCTTTCTATGAGATTTAGCCCCTGGGCCTAGACCAAGAGCTACTAAGTTCAGTCAAAAATAAAAATCTGTGGTGGATGTGGCCAACATGGACAACTTGAAGCAGCTAGTGTGCGTGGGTCTCACTGAGAGGAATGAATGGGGCAAGTAA
>high_amp|unique-read-0221854_98731
TTCACTGTTGAATTCTACCAAATATTTAATGAAGAATAAATACCAATTATTCACAAACTCTTCCCAAAAGTAAAAAGAAAATACTTTTGCACTCATTCTATGAGGCCAGTGTTACTCAGATACCAAAAGCAGTGTTAACATCACAAGCAA
>high_amp|unique-read-0221862_98733
GGTGATTGGATATCTATTACATATAGGAATTCGGTGTGGACAAGAGGTTTCCATACTTTCTTGGTGTCTTAGGAAAGGTTCATGATCCCCTCTAGTCCAAAAGAAATGCCTGAGAGTTGATTTATTCGGCAGTTAGTTCCAGATCGGAAGA
>high_amp|unique-read-0221872_98741
GAAACTTCTTTGGGATGTTTGCATTCACCTGACAGAGTTGAACTTTCCCTTTGATAGCGCAGCTTTGAAACACTTTTTCTACAATGTGCAAGTGGATATCTAGCGGGCTTGGAGGACTGTGTTGGAAAAGGAAATATCTTTTCCTAAAAAC
>high_amp|unique-read-0221971_98750
TTTCTTTCTTTCTTTCTCTTCTTTCTTTCTCTTTCTTTCCCTCTCTTTCTTCCTTCCTTCCTTCCTTCCTTCCTTCTTTCCTTCCTTTCTTTCTTTCTTTCTTTCTTTCTCTTTCTTTCTCTCTCTTCCTTCCTTCCTTCCTTCCTTCTTT
>high_amp|unique-read-0222075_98766
CCCCCCCCCCCCCCCCCCCCCCCCCCCTGTTTTAATGATACGGCGACCCCCGAGATCTACACCCAATGCACACTCTTTCCCTATACGACGCTCTTCCGATCTTTCGACACCCTCGCCGCCGTCACGCCGCGCGTGCTGCGCTTCCTGCAGG
>high_amp|unique-read-0222086_98767
CCGATCTTCACATACCGCACACAAGCTAATGTCGGGTCTCTCTCTCTCTCTCTCTCTTTCTCCCTGCATAAATGAATGAGTGAGTGAGTGAGTGCACGCGTGTCTATGTATTCCCTTTTCCGTTCG
>high_amp|unique-read-0222197_98784
TGTGCTCCCCAGAGACAGGGGAGGGTCAGGAGATCATACAGGGATGACTCCTGGTTTTTTATTGTTGTTGTTTTGTTTTTTTTTCCTTCCTGCTCTTATCTTCTGCTGGGTCTTCGAGGCTGATATCCCAGGAGAAGGGTGGATTCCCTGC
>high_amp|unique-read-0222414_98808
GTACCATTCTTTATGTGGTATACCCAGACGTCTAAAAATCAACGAGAATGCCCAAAGAGTTCTTTCTTTAAAAATTCTTCTAATAAAAGCCTTTCATTCAAAGTTTTAATGTAATCTCAAGTATTCAGATTCTATTTTGTAAATACAAAAG
>high_amp|unique-read-0222448_98817
TAAAATGAGTCATCACAGGGATCCCTTCTCTCACCTGCACTTTTTTTTTTTTTTTTTTGTATTTTTGCCATTTCTTGGGCCGAGATCGGAA
>high_amp|unique-read-0222686_98850
CCCCCCCCCCTTTTTTAATGATACGGCCACCACCGAGAACTACACCCAATGCACACTCTTTCCCTACACGACGCTCTTCCGATCTCGCGTCGCTCGTCTCGTCTCGCCTCGTCCCGTCTCGTCCCGTCTCGTCCCGTCCCGTCCCGTCTCG
>high_amp|unique-read-0222720_98855
ACCTCTTTGAGAGTTTTGTTGGAAATGGGATTTCTTCATATAAAACTTGAGAGAAGAATTCGCAGAAAATTCTTTGTGAAGTGTGCATTTATCTCACATAGTTGAACTTTCGTTTGATAGAGCAGTTAGATCGGAAGAGCGTCGTGTAG
>high_amp|unique-read-0222821_98868
GCAGGTCCCTCTGCCATATTTTAGATTCCACGTACAAGTGACATCATATGGTATTTGTCTTTCTCTTTCTGCCTGACTTCACGTAGTATTTGGATTAATGACGATTCCCCTCATGATTTCTTTGACTATTGCTTTTTGCCTCTCTCTCTCT
>high_amp|unique-read-0222917_98880
ACGACGCTCTTCCGATCTTTGGCTGGAATTTCAACTCACCCGTGTGTGTGTGTCTGTGTGCGCGTGTGTGTGTTTAATGGCAGTTGGGATACGGTGGTGGAAATGGTAAAAATTGCTGACATCGGTTACAGACTTAATGTCAGAAGATTTA
>high_amp|unique-read-0222978_98889
AATTTTTGAATTGACTGGAACGTGCTCTTAATGTGGAAATTGTATTATGGTGTTCAAATATCTTGTGCTCTGAACAAGATTATTAGCTGTAGAAACCAAATGGGATTTTAGCCCTTGTCATCGTCCTCTATTTTTCTTGACATGTT
>high_amp|unique-read-0223338_98934
GACGCTCTTCCGATCTTCCAACCACAGCTTCCCGAGTAGCTGGAATCACAGGTGTGTGCCACCACACCCGGATTTTTGTAGGTTTTTTTCTTTTCTTTCTTTGTTTTTTTTTTTGTAGATGCGGGGTCTCACTATGTTCCCCAGGCTGGTT
>high_amp|unique-read-0223354_98938
TTTTTTTTTTTTTTTTTTTTTTTTTATTGTTACTGCGAGATCTTATATCTATTCAATCTATTTACTTTTTCGATTCTCTTCGGTTTTCGTTTATGTATTTTTTTTTATTTTTTTTTTTGGTCTTTTATGGTTGGATGGATTTGGAT
>high_amp|unique-read-0223371_98939
CACATTTTCTGGATCCACTCCTCTGTCAATGGACACTTAGGTTGTTTCCATGTTTTGGCTGTTGTAAATAGTGCTGCAATGAACATTGGAGTACATGTGTCTTTGAGAGTCGTGGTTTTCTCTGGATAGATGCCCAGGAGTGG
>high_amp|unique-read-0223419_98945
GAAGCGGCCCAAATAAATAGCAAAAATCCAAAAAAAAAAAAAAAAAACAGAAGAAGAGTTGTACAAAAACTCTCTTACTGTCAGTTATAAATTTATAAGGAAATGGAAAAATAGTAAAATTCATATTAGCACACTAATTTAAAATT
>high_amp|unique-read-0223523_98961
AGAAAACTTTTGCAATCTACTCATCTGACCAGGGGAGATCGGAAGAGCGTGGTGTAGGGAAAGAGTGTGCATTGGGTGTAGATCTCGGTGGTCG
>high_amp|unique-read-0223797_98996
ACTTAATTTTTGAATTGACTGGAACGTGCTTTTAATGTGGAAATTGTATTATGGTGTTCAAATATCTTGTGCTCTGAACAAGATTCTTAGCTGTAGAAACCAAATGGGATTTTAGCCCTTGTCATCGTCCTCTATTTTTCTTGACATGTT
>high_amp|unique-read-0224149_99053
AGAGCTCTATTGAAAAGGTCTGACCAGTAGAATCAAGAGGGGAGGTGTCTGAGAGTCAAGAGGTGACTCTTGTCCTTTCTTTTTTCAGATATGAATCAAATGGTTTTGGGGGCTTAGTAGGCATTAAAGATCGGAAGAGCGTCGTGTAGGG
>high_amp|unique-read-0224191_99061
GTGGGTGGTAACATAATTATTTTAATTTGGACTATTTTAAAAGCATCAAGAGATCGCATCTTTGGGAACCCTCAATAAATGGTTTCTTTTGGCAATCAGATTTTTGTTTTATTATACAAGTAATCTTTTCATTTTGTAAGAT
>high_amp|unique-read-0224291_99073
GAAAAATAAAAACACATCATCTTTTCAACAGATGCAGAAAAAGCTTTTGACAAAATTCAACACAGATTTATGATAAAAACTCTCCAGAAAATTGGCATAGAGGGAACATATCTCAAAATAATATAAGCCATATATGACAAATACACAGCT
>high_amp|unique-read-0224394_99098
TTTTTTGGCAGGCTTTTTTTTTTTTTTTTTTACCACTAGTACCACCTGAGAAGTCCCAGTATTAAAGAGCTATAGAATTTCTTTTGATCCACATTCC
>high_amp|unique-read-0224399_99100
CGCCCCCCGAGATCTACACCCAATGCACACTCTTTCCCTACACGACTCTCTTCCGATCTTAATTAAAATTCTTGTGAAGCAGCTGTCT
>high_amp|unique-read-0224436_99102
AACACCGAGATCTTCAACCAATGCACACTCTTTCCCTAAACGACGCTCTTCCGATCTTATAATATGTAATCAGATGTGTTATTTATCTGAGTCATTTCAATTTCAATTAGAAGGTGTG
>high_amp|unique-read-0224441_99104
TCAAGAAGGAAATTTAAAAATAACTTGAAACAAATGATAATGAAGACACAACCTCTCAAAATCTATGGGATGCTGCAAAAGCAGTGCTCAGGGGGAAATTTATAGCAATCCAGGCCTTTCTCAAAAAAGAAGATCCCAAATTGACAACTT
>high_amp|unique-read-0224474_99110
CTCTTCCGATCTTTCCCTTAATGCCCGAGAATATATTCTCTATGATTTGCATTATTTTAAATTTGTTAATATTTGTTTTGTGACTCAGGGCCTGTTGTGGTGAATGTTCCATGGGTGCTTGAAAAGAATATGTATTCTACTGTTGTTGGGT
>high_amp|unique-read-0224451_99112
CGTGTAGTGTGTTATCTGTGTGTGTGGTGTGTATGGTGTGTGTTATCTGTGTGTGTTATCTGTATCTGTGTTTGTGGTATGTGTGGTGTCTGTGGTGTGTGTGTTATCTGTGTGGTGCATGTGTTGTCTGTGTGGTGTGTGTTGTCTGAGA
>high_amp|unique-read-0224808_99145
TTTATTTTTTATTTATTTATTTTTATTTTTTTTATTTATGATAGTCACACACAGAGAGAGAGAGAGAGAGGCAGACAGATCGGAAGAGAGTCGTGTAGGGAAAGAGTGTGCATT
>high_amp|unique-read-0224849_99153
CCCTACACGACGCTCTTCCGATCTTTTGAAATCCACCTCAAACACCTCATTAACCAACACTTCACCCTTGGAGACGGATGGACAAGTTATAGATTTTCAGTGTTCTTTTTGGAGGATAACTATTTAGCTTGAGCATCTGTACTGTCATTTG
>high_amp|unique-read-0224933_99167
CACGACGCTCTTCCGATCTAGTCCAGAGGTGAGTGGGGCTGGCCTCTACTGTAGTGTGTGTTTGTGTGTGTGTGTGTGTGTGTATCTGCATGTGTGTGTATGTGCGGGTGTGTGTCAGAGTATTAATTATTAATATTAACTGATGAAACGT
>high_amp|unique-read-0225033_99172
TGTATCCAACAAGAATAAGTAATTTTTTCCTTTTTCTTTTTTCTTTTTTTGAGACTGAGTCTCGAAAGTCTATTTTAGATCGGAAGAGCGTCGTGTAGGGAAAGAGTGTGCATTGGGTGTAGATCTCGGTGGTGGCCGGAGCAGTAAAAA
>high_amp|unique-read-0225023_99175
GTCTCTGATGTTGTAGGTTAATGGCTTCTGGGGGGATTAATGAGATTAGAAACAGAGAGATGCCCAATCCTTATTTATTTTACAATTTTGCCAAGGAGTACCGTTCCCTAACCTTAATAAATTATAGAGATCGGAAGAGCGTCGTGTAGGG
>high_amp|unique-read-0225379_99218
GATTTCGAGAACAGCGTGACAAACACTTTGAAACTACATATATACTAAACATTTTTTAAAAAATAGCCGGGCGTGGCGGTGGG
>high_amp|unique-read-0225432_99232
TGTGCAAGAGTGTGTGTTGTGTCCTATGTGTGGGAGGGAGCTGCCGGCGGTGCATTTGGGGGGGCCGAGGGCCAGTCAGGAGGTGCCATTAGAACCACGTGGATCCTGAAAGCAAGCCCGTGATACCAAAGAAGATCGGAAGAGCGTCGTG
>high_amp|unique-read-0225503_99245
AAAAAAAGAAAAAAAAAAAAAAAAGATACTCTTTCCTCTAATCCATTAGATGTTTCTTCCTTGTCAGCTCAGATAGGATGGAAAAAGTTAGAATTCTCCTATTTATACTGTTTATTGGGTAATTTTAGGGGAGGCAGACAT
>high_amp|unique-read-0225653_99274
AACACAGAAAATGTGTTTTAATTTAGACTTAGCATACAGCCTTATTGATAGTAAGAACCAATAAATGTTAGTGGCAATATGCTTGTTATTCTATTTTTCAATATTTACTTCAAGTAAATAGCTGGAAACTTTTTATGCATAATTCTTTTGT
>high_amp|unique-read-0225672_99276
ACACTCTTTCCCTACACGTCGCTCTTCCGATCTTGGATGGAGGGTGGGATGGGTGAATGGCTGGAGGAATGGAGGGATGGAGGGATGGATGAATGGTTGGAGGAATGGAGGGATGGAGGGGTGGATGAATGGGTGGAGGGATGGAGGGATG
>high_amp|unique-read-0225747_99285
CTGGCGTGAGCCACCACGGCTGGACATTTTTTTGGAGGGGGGGTCGGGGGGCTATGGGGTCTTGCTCTGTCACCCAG
>high_amp|unique-read-0225759_99286
ACCACACACACACACACACACACACACACCTGAACAAGGATACCACACACATATACATGTACTCACATACCTGAACAAAGAAATCACACACACACACACACATACACACCTGAACAAGGAAACCACACACACACAGATGAACAAGGAATAT
>high_amp|unique-read-0225837_99302
TCTGTGCGCTACACCAGGCCTGTGGAAGGATTATGGTCTCAATAGGCTAGACTCTTTCCAGTTCAGAGCATAGAAGCACAGATCTCACTCTTCGCCACCTTACACCATAGGAATTCGCTTCTCAGGAATCAGGGAAAGATAGAGACTAAAA
>high_amp|unique-read-0225928_99320
TAAAAATATATGCTATGTAAACAGTTACTTAAATTTGTTATATTATTTAAAGTCGTTATGTTAAATTTGTGTTATTTTTTATTGTTGATTTGTATTTTTCAAATATTGTCTACTCACTTGGTTGAATCATCTCTGAAGGT
>high_amp|unique-read-0226235_99364
TCTTCAAATATTTGAAAGACTACTCATTTCAGTCCTTGAAAATGGGATACCGTGAGCTTTGGAATTAAGGTACGTTTTGGTGAACACTGTTGTCATTGAACAGGTAAAATTAAATTATTAGGTGAGAAGTTTCCACCTAGAGATTAGTAAC
>high_amp|unique-read-0226433_99382
TCCTGGCGCTCCTGTCCTGCCGTCCCGGCGTTCTCCTCGTCTCCCAGTGCCCCGGTCCCTGCCCCCGCAGGCGTCCCCCTCACTCCCATGCGGGCTCCTGCACTCGCACTCGCACCTGCTGCGCCGCCGCCGCCGCCGCCGTCGCCGCAGA
>high_amp|unique-read-0226491_99384
CGCTCTTCCGATCTAGGATGAAGTCTTTGAATGTAATGCCTTTGGGTTTGGTGAGTTGAGGGCCTATATCACCAAACTTCGAGAAAACAATATCTATAAAATGGTGATTGTAGAAGTAATGCTTACAAGGAGTGACAGGAGTGATGGAGGG
>high_amp|unique-read-0226590_99393
TTTCCCTACACGAGGCTCTTCCGATCTCAGAAACTATATTAGATCCAAGAACACGTATCTTTCTTAATTATTGTTTTCATTTTAATATATTATATTAGTTATTGTACATGGGATATAACGAGTGGTTTTCCTTTAAC
>high_amp|unique-read-0226620_99400
TGGCTGTGTGTGTGTGTTTGTTTGTGTGTGTGTGGGGGGGGGCGGGGAGAAAGAGAGAGAGAGAGCACGAGAGAGACTCTAGATCACCAGTTTATTTTAACCCTTACTTGTTGCCACCTTCCTTTGTCATTGAAGGGGAGG
>high_amp|unique-read-0226689_99408
TTAAAAAAAAAGCAAATTTTATTTATTTTCAATTAAATTTTAGCTTATAAAAGTCTTAAAAAGCTATGTAGTTATTATAATAATGTTGCCAACCCTCAAAAACATTCTCAGGCTGCTTTTGAAAAACCTTAAACATTTATTTCTGAAAAA
>high_amp|unique-read-0226727_99416
ATGACTTTGTAGGCTTTTAGAGAATTGAGGTGGGGGTGTGGCAGGTACTGTCATAACCAAAATAATAGGCCTGAAGTGCAACCAAAGATACTAGCACAACCCCGAAATTTTATTTTTTTTTTTTTTTGTCTTTTGTCTTTTTGTCTTTTGT
>high_amp|unique-read-0226735_99420
TGTTTACAAATCAGCTGGGCAGGAAGGTGTTCCCCTGGGGCTAACTCTTCTGCACTCTCAGATCGGAAGAGCGTCGTGTAGGGAAAGAGTGTGCATTGGGTGTAGATCTCGGTGGTCGCGGTATCATTAAAATAGGGGGGGGGGGGGGGGG
>high_amp|unique-read-0226793_99427
TGGTATGGAGCATCACCCACAACCACAGGTGAGCATCGGAGAGTCTGGAGCAGCGCCCACACCCCCAGGCGACCATCTGACAGCCTGGAGCATTGCCCACACCCACAGGTGAGCATCTGACAGCATGGAGCAGCACCCACAGCCCAACGTG
>high_amp|unique-read-0227011_99446
TGTGCATGTGTGTGACTGTGAGTGAGTGTGCGCGTGTGTGTCCTCGTGTGTGCATGTGTGTGACTGCACGTGTGTGCCTGTGCTCGCGTGTGTGCGTGTGCATGATTATGTGTGCGGATATGCACGTGTGTGCGTGTACACTCGTGTGTGC
>high_amp|unique-read-0227051_99456
AAAAAAAAAAAAAAAAAAAACAGAAGAAGAGTTGTACAAAAACTCTCTTACTGTCAGTTATAAATTTATAAGGAAATGGAAAAATAGTAAAATTCATATTAGCACACTAATTTAAAATT
>high_amp|unique-read-0227054_99457
TGTTAAAGGCTATAAATTCATTTTTCGATTTGCAGGAGACTTGTTCTCATTAGATCGGAAGAGCGTCGTGTAGGGAAAGAGTGTGCATTGGGTGTAGATCTCGGTGGTCGCCGTATCATTAAAAAAATTTTTTTTCAAGCAGAAGACGGCA
>high_amp|unique-read-0227065_99459
GGAAGTCGGCACCCGCTAAGGAGTGTGTAACAACTCACCAACCGAATCCACCGGCCCCGAAAATGGATGACGCTTCAGCCCAATTAGTGATTGCCCATTATTCCTTTGGTAAGGGCGGATAAACTTGAGAAAGTACAGCCCTTCCGATGTA
>high_amp|unique-read-0227369_99499
CTCCACGAGACCGAGGCCGAGAAGGATGCCGAGCGCCCCCAAGATCGGAATAGCGTCGTGTAGGGAAAGAGTGTGCATTGGGTGTAGATCTCGGGGGGCGCCGTAGCATTAAAAACGGGGGGGGGGGGGGGGGGGGGGGGGGGGGGGGGGG
>high_amp|unique-read-0227430_99517
AAATAGTATTTTTTTGCTTTTGTAAATAGTGCTTCAACAAACATATATATATATATATATATATATATATATATATATATATTAATTTATGTGTCTTTATAATTTTATATATTTTATATAATTTTTTATATAAATA
>high_amp|unique-read-0227646_99536
CCATATTTTATTCCCATGTAAATCATTCCATAAAATTGGCCTCTAATAACACCAAAACACTGATAGATCTTTTTTTTTTTTTTTTTTGTCTTTTTAAGGGCCACAGA
>high_amp|unique-read-0228256_99606
GGCCAGGAAGGCTTGATGAACACGATGTAGACTAGATTTCAGTTCCTTTCTGCCAGTTAACAAACCCCCTTGTTCAAGGCACAACCTATGCATATTTATATGGTAATCTTTATTAAACATTTTGCATAACTTATTTATATA
>high_amp|unique-read-0228294_99621
CACCCCTCCCCCTCCTCCAACTGATCCCGTCGGTCCGTTCCCATATTCCCCCCATCAGTTCTAATGTCCCCTCTGTGTCTCCGGCACCTCACACTCACCGCGAACTCGAGGGGTCGGGTACAGCCGCTGCGCCTTCTCCAGGAAGCGGAGC
>high_amp|unique-read-0228513_99641
GTTGATGGGAATGTTATGGCTCAATTTCGGTGCACTGGGGAAGCTTATCAATGGGGCTGCCACTTCCTAGCTACTTGTGGAATTTATCCGTGTTAACGGAGTTCACTCAGGGATATCATGAACATTATAAACTCCATCCTGCCAGGATGAG
>high_amp|unique-read-0228574_99650
CTGTGAAATGAAATATATTTTAAGGATGATGTCCTCAAGGGGGTGCAGGGGCCGGGAGGGGGAGGAGCAGAGAGAGTAGGTAACTGCTCCCCCCCCACCTCACCCCCTCTCAGTCTCCTCCAGCTGCCAGTGGATGAAGAGATACCCCC
>high_amp|unique-read-0228606_99660
CCAACAAACCACCACACTAAATCATTTCGAAAATAAAAAGAAAAATAGACAAAAAAAAACAAGAAAAAAACAAGAAAAAAAACAAGAAAAAACAAGAAAAAACAAGAAGAAAAAAAACCAAGACAA
>high_amp|unique-read-0228848_99690
GCCATAGAGCTGTGTGGCCACGGCACGCAGCTGCTCCGGCGAGAAGATCGGAAGAGCGTCGTGTAGGGAACGAGTGGGCAGTGGGTGTAGATCTCGGTGGTCGCCGGAGCATTAAAAAGGGGGGGGGGGGGGGGGGGGGGGGGGGGGGGGG
>high_amp|unique-read-0228977_99704
TTTCCACTTAATACCTTGCATATCACACATCCACAGTTTTCCTCCTACCTCATAGCTACTCTGTCTCTGTTTATTTTGTTGTTTCTTCCTCCTCTCCCTGATGTCTACACTGTAGGGTGTCCCAGTATTTAATCCTT
>high_amp|unique-read-0228987_99705
GGACTGCTCATCCCGAGGCGGGGGAGTGGGAGCAAGTAGTTTGTGGGGGTGATTTTACAACCTGCACGGAAATTATTTTCGGTGGGGGAGAGCGGAGAT
>high_amp|unique-read-0229004_99707
TGTATAATACAAACTTTGGATCTTTATGAATATTTAAACATAACCAACTCTTCCAAACGAAAAGGAGAATAATGGGATTGTCCACTGTGTCAGAATTTGACTAATAAGATGTTGATGCCTTATAAATGACTTCAAAAAATGTATGGTCCT
>high_amp|unique-read-0229024_99709
ATCTTCATCATGGGAAAACGTCAACTCCTGTCCAGAGGCCAATCTTCTCTGGGTGCTGTGATACTGGATACACTACACAGCTTTCTTCTCCACATCCTCTCGGAAGTCCCCAGGGCCCACCGGAATCTTCTGAGTGTCAGGGTTGCTCTCC
>high_amp|unique-read-0229359_99759
GAGTGTCCAGAAGACCCCTGAATGTGTTGTATTTATATGAACTATGTGATTGGTGACCACCGGAGCTATTCCAAAGGCAATCACTGTATTGTGCTCACACATCCTAAGAATTCCCTTGTGCTCTGCACTTGATAGCTGGTTTAAAAATCAA
>high_amp|unique-read-0229508_99774
TAAATTGCTGTTGATATTTCACATATTTTATTCCATTCATTTTTCTGTGTATCTGCATATATTGTTCTTTTATTTTTAAAAAGATCGGAAGAGCGTCGTGTAGGGAAAGAGTGTGCATTGGGTGTAGATCTCGGTGGGGGCGGTATCATTA
>high_amp|unique-read-0229796_99813
TTTTGAAATCCACCTCAAACACCTCATTAACCAACACTTCACCCTTGGAGACGGATGGACAAGTTATAGATTTTCAGTGTTCTTTTTGGAAGATAACTATTTAGCTTGAGCATCTGTATTGTCATTTG
>high_amp|unique-read-0229850_99819
CCATGAAAAAGAATGAGTTCACATCCTTTGCAGGGATAGATCGGAAGAGCGTCGTGTAGGGAACTAGTGTGCATTGGGTGTAGATCTCGGTGGTCGCGG
>high_amp|unique-read-0230224_99869
TGTGCATGTGTGTGACTGTGAGTGAGTGTGCACGTGTGTGCCCTCGTGTGTGCATGTGTGTGACTGCACGTGTGTGCCTGTGCTCGCGTGTGTGCGTGTGCATGATTATGTGTGCGGATATGCACGTGTGTGCGTGTACACTCGTGTGTGC
>high_amp|unique-read-0230484_99905
GAGGATTTGAGTTGAATAGAAAAAATGACAGCTGCAGTCTAAGAATTTATCTAGGAAAAAAAAAAACTTACCAAATCCCAATTAGAAAGTCTGTATAGAAAAACTGTGACATGGTACCACCTTGAGCAGTAAGAATAGGTTTTACAGATTA
>high_amp|unique-read-0230518_99910
GCTGTGCGTGCAGCCATAAAAAGACAAAAAAAAAAAAAAAAGAAAAAAAACCTTAATGCAAAGCACAGTAATCAATGCAGTGTGGTACTGGCAAAAGGCTAGACAAATGG
>high_amp|unique-read-0230577_99914
GATGTGCTCATATTACTATGATTTTTTTTTTTAAATTCAAAAAGGGAAAAAAATAAGAACAAAATGATGATGGTTATT
>high_amp|unique-read-0230574_99918
TACTAAAAGCTACAAACTTCACAATTCTATTTATATTCCATTTTGGAAAAGGCAAAACTTGAGGGACAGCAAACAAATCAGTGATGCCCCGGGGCTGGGAGTGAGAAGATGCTCTACCTGTAAAGGGGTTGAATGAGCCAAGCACAGGTG
>high_amp|unique-read-0230646_99928
CCCTACACGACGCTCTTCCGATCTAACTGCTCTATCAAACGAAAGTTCAACTATGTGAGATGAATGCACACTTCACAAAGAATTTTCTGCGAATTCTTCTCTCAAGTTTTATATGAAGAAATCCCATTTCCAACAAAACTCTCAAAGAGGT
>high_amp|unique-read-0230682_99932
TCTCTACTTCTCAGGGCCTCTTGGGGACTGCTGGGAGCAGGTGTGAAGTTCCAGTTTATTAACAAGTTAAGTCAGTGTTGCTGTGCATTTTGAGGGGACTAATAGACTGGCCAATCTCAATGAATATAGAGTAGCACTGCACTGGAAAAAC
>high_amp|unique-read-0230742_99944
CCACCGAGATCTACACCCAATGCACACTCTTTCCCTACACGACTCTCTTCCGATCTATCTCAGCTCACTGCAATGTCTGCCTCCCGGGTTCAAGCGATTCTCCTGCCTTAGACTCCCAAGCAGCTGAATTACAGGTGCTTGCTACCATGCC
>high_amp|unique-read-0230785_99952
TTGGGGACCTGATAGGTTGGATAGATCCCATCACACGTAAATGTGTGAGTTCGTGTGTGAGGGCGAGGTGGGGGCAGGGAGGGAGAGAGAGAGAGAGAGAGAGAGGTGTAGAAAAGCAGAAAGAATTCCATCCAGAGTAAAATCAGAGAG
>high_amp|unique-read-0230808_99958
TAAATTGCTGTTGATATTTCACATATTTTATTCCATTCATTTTTCTGTGTATCTGCATATATTGTTCTTTTATTTTTAAAA
>high_amp|unique-read-0230978_99972
TTCCCTACACGACGCTCTTCCGATCTCGGCGGCAGCGTGCGTAAAAGTTGTTTCTTCTCGTTTTTTTTTTGGTTTTGGTTTTGGTTTTGGTTTTGGTTTTGTTTTTGTTTTTGTTTTTGTTTTTGTTTTTGGTTTTTGGTTTTTGGTTTTT
>high_amp|unique-read-0231148_99996
AGAAACTATGTTGGAATGAATGTAACTAACAGACAATGATGGGGGGTTTTGATATCCGAGAAGTTTTGAAGTTTTGACAAGCTAAACCTTTTGAAATAGCAAACATTAACAAAAGTCCTGACTGCTTGTTACAGATGGATGACTTTGCAAA
>high_amp|unique-read-0231179_100007
TGTGCGTGTGTGTGACTGTGAGTGAGTGTGCACGTGTGTGTCCTCGTGTGTGCATGTGTGTGACTGCACGTGTGTGCCTGTGCTCGCGTGTGTGCGTGTGCATGATTATGTGTGCGGATATGCACGTGTGTGCGTGTACACTCGTGTGTGC
>high_amp|unique-read-0231250_100009
TATGTGATCAGGAGGGGAAGGCCAACAGAACTGTTCAGAAGCCAACCCAAAGGCCTTTTTTTTTTTTTTTTTTTAGAAAGAGTCTCACCCTGTCACCCAGCCAAGAACGTAAAAGCGAAGTGTAGGGAAACAGTGTGCAATAGGTGTAGA
>high_amp|unique-read-0231217_100015
TCAACGCCGGCATCACCGGCGCCGGCAACCGCATCATCCGCAGATCGGAAGAGCGTCGTGTAGGGAAAGAGTGTGCATTGGGTGTAGATCTCGGTGGTCGCGGTATCATTAAAAAAGGGGGGGGGGGGGGGGGGGGGGGGGGGGGGGGGGG
>high_amp|unique-read-0231554_100056
AGAACACTTGAAGAACCCTTCAGCTTTCCATGGCAAGAAAGCTCAGGCCCTGGGGCCAGAAGCCACGGCTTTGTGTCGGGGTGCTGTAGTTTACTGCTATGGCTCCAGTTTCTGATTCCTGCAAGTGAAGAGGGGTGGGTAAATTCTGCGA
>high_amp|unique-read-0231635_100060
ACAGGTCCACGTCGGCGGCCTGCCAGCCGGCCTTGGCCAAGATCGGAAGAGCGTCGTGTAGGGAAAGAGTGTGCATTGGGTGTAGATCTCGGTGGTCGGCGTATCATTAAAAAGGGGGGGGGGGGGGGGGGGGGGGGGGGGGGGGGGGGGG
>high_amp|unique-read-0231676_100071
CCAAAAGTGTGGGAGAGTACAGCCTTCTGCACAGGGTCCATCTGAGGAGGCAGGCTGGGGTGAGCCAGGAACCCCAGCACAAGCTCATGTCCATCACAGCCCCACCGGCAGCAGCTGGGTTGAACCAGATCGGAAGAGCGTCGTGTAGGGA
>high_amp|unique-read-0231858_100095
TTGCACCACCACACTCCAGCCTTGCCAGAGCAAGACTCTGCCTAAAAATAAATAAATAAAATTTTAAAAAAGTGTTCTTTGTTTTATTTAGAAGAAAGATTTTCAGATTCCACAATGCTATCTTTTATTTTGGCTGTAAAATTCTCATAGA
>high_amp|unique-read-0231869_100097
CGGCGCACCAGCGCGACGTGGCCCGGTGCGGAGGTGTTCACAGATCGGAAGAGCGTCGTGTAGGGAAAGAGTGTGCATTGGGTGTAGATCTCGGTGGTCGGCGTATCATTAAAAAAGGGGGGGGGGGGGGGGGGGGGGGGGGGGGGGGGGG
>high_amp|unique-read-0231904_100104
AGGTAGGAGGATCGCCTGAGCCCAGTGGAGGCGGAGGTTGCAGTAAGCTGACATTGCACCACTGCACTCCATCTTGAGCGACAGAGAGAGACCCTATCTCAAAAAATTAAATTAAATTCTTAAAATGCCAGATGAAAAGGAGGTTGGCTGT
>high_amp|unique-read-0231919_100107
AGATTTGAAGCATGAGACAAACTTAATAGATTACACCATTGCTGAAGATGGAGTAAAACAGCCTCCAGAATCTGGGAAGGAAGGCCCCTCAGGCAACAGCCAGAAAGGAAATGGGATCTCAGTCCTACAACCACAAGAAAGTGAATTCTGC
>high_amp|unique-read-0232097_100142
CATGGATACCAGTCAGATTCATCTCCTCCGCGCCACAACAGGAACTCCCTTTTTTTTTTTTTTTTATTTTTTTTCTTTTTAGGGATGCACC
>high_amp|unique-read-0232202_100155
CTTCCCTACACGACGCTCTTCCGATCTTCCTAGTACTGGATTTGAATAAATATAATTGTAATTTTAGAATAAATATATTAAAATATATAGTATATTTGGTATTTTACAAGACATCTTTATATCCACCTATCTATATATATTTTATATAGTA
>high_amp|unique-read-0232283_100173
GGCCTCCACCCTGCGCCCAGATGCCGCCCGGGTTGGCATGGTGCGGTGGCGTCTCCTGTGTCTCCTGTCACTGTGGGTCCCTT
>high_amp|unique-read-0232347_100177
ATTAGAATTAACTTCCCAATATCAGAAAATTTCCATTGATTTTTCTCTTAATCACTTTTGCCTCACATTTCATTCATTTTTTTCTCATAATTTTCTTCTTTCTTCTTTTTTTTTTTTTTTTGGAGACAGAGTCTGTCACAC
>high_amp|unique-read-0232449_100193
GATTTGGTATGAATTTGATCCTAAAGCTATACTTTAAATAAAATATGTTTATCGAAATTTTATCTCAATATTCTATATTTTCACTGCATTGTTTAAGGTTAAAATGCAATTTTCTTCTTGGGTTTGAGATAAATTGCACTACTGATAGATT
>high_amp|unique-read-0232645_100223
ATTTCCTCGGGCTCGGGGCGGCGCGGCGGCGCAGGCGGCGCCTCGAGATCGGAAGAGCGTCGTGTAGGGAAAGAGTGTGCATTGGGTGTAGATCTCGGTGGGCGCCGGATCAGTAAAAAAGGGGGGGGGGGGGGGGGGGGGGGGGGGGGGG
>high_amp|unique-read-0232758_100241
ACACGACGCTCTTCCGATCTGGATAGCTCTAATGTTATTATAAAGAATGAAAGCTACCATTTTTTGAAGTAGGAGACTCATTCATTCATTTTTAAGAAAACATCCAAATACCTAAGTCAAAATAGCCATAATCTGTCAGTCACTCTGACAC
>high_amp|unique-read-0232836_100250
TTTTTTCTGTCAATATTTGACATTTAATTTGGAAAAGGGTTTTGAAAGATTGAAACTGAAAGTAAGATATTAACATTTAAATAGATTAAAGTTTTTTGTTCATATGTTAAACACTTCTGAGTTTCTATAATACTCAGTTCATTAGA
>high_amp|unique-read-0232942_100268
GGGTCTACGACCCATTGGTAGTCTAGTCATAGAAACTGGCAGACGCAGCAGAAACACATCAAATGGGACTCACTTTTTCTTAGCTTGATCTGCCTACAGCATTG
>high_amp|unique-read-0233074_100284
AAGCTAAATATCAGATTGATTTTCTCTCTATAGTTTAGTTGTAAGTGTACCTTTATGTGGGTGAATTTTAGCCTTTATGTGGGTGAATTTTAGTCATTA
>high_amp|unique-read-0233105_100287
AGCCTGGGAACTTCCATTATGCCACAAGTATGGCCCTAAAAAGAAAAAAAAAAAAATCCACAAAAATCACCGAGTATCCACCATCTATAATTGCTGAATTGC
>high_amp|unique-read-0233267_100317
TTTCTACATCTACTCATCAGCAAGTCCTGAGGCTATTCTGTCACAGTAACCCCTGTCTGTCACGGTCTTTTGGTAACTGCTTTCCTTCGGTGTTTTGTTACCTAAAATATACAGAAACACTAAAAAATAATCAAATAAATAACTGTGACAA
>high_amp|unique-read-0233273_100318
GAAGTCGGCACCCGCTAAGGAGTGTGTAACAACTCACCAACCGAATCCACCGGCCCCGAAAATGGATGACGCTTCAGCCCAATTAGTGATTGCCCATTATTCCTTTGGTAAGGGCGGAAAAACTTGAGAAAGTACAGCCCTTCCGATGTA
>high_amp|unique-read-0233280_100324
AGAGAGACAGCCCATAGGTATATCATTCATGAAATTAAACAGTAGGACAATTTCTGGTCTCAATAAGAGCTGTGAGGAAGAAAACTGCAATTTAAGCATCCCTGCTTGAATGGCAAATTCATACATCAATCCACACGGAATGCAACAGCAT
>high_amp|unique-read-0233355_100329
GACGCTCTTCCGATCTTTCCTCTAACTTCACTCAAGCAGAAATGATAGAAGATAATTCGAAACCATGACTGCATTTGTCAAGAAAGAAATGGGTTAATGTCAAGAAGCCACTGACCCTTTTGAATATCAGTATCTAAATGGCTATTGTTCC
>high_amp|unique-read-0233590_100360
TGTGCATGTGTGTGACTGTGAGTGAGTGTGCACGTGTGTGTCCTCGTGTGTGCATGTGTGTGACTGCACGTGTGTGCCTGTGCTCGCGTGTGTGCGTGTGCATGATTATGTGTGCGGATATGCACGTGTGTGCGTGTACACTCGTGTGT
>high_amp|unique-read-0233907_100405
TAAAATGAGTCATCACAGGGATCCCTTCTCTCACCTGCACTTTTTTTTTTTTTTTTTTTGTCTTTTTGCCATTTATTGGGCCGAGATCGGAAGAGCGGCGTGGAGGGAAAGAGTGTGCATTGGGTGTAGAT
>high_amp|unique-read-0234066_100447
CCAAAAGTGTGGGAGAGTACAGCCTTCTGCACAGGGTCCATCTGTGGAGGCAGGCTGGGGTGAGCCAGGAACCCCAGCACAAGCTCATGTCCATCACAACCCCACCGGCAGCAGCTGGGTTGAACCAGATCGGAAGAGCGTCGTGTAGGG
>high_amp|unique-read-0234189_100458
CCCCCTTTCTTTCTTTTCGTTCTCTCTCTCTCTCTCTTTTTTTTTAAGCTCAGCAGAAAAAAGGCTTTGCGGGATACAGCAAGGACAAATACGTACCGTGGTGGAGGAGAGATTTCAGGTTTGTTGAGGAGAGAGATTGTGTGTCAACCCA
>high_amp|unique-read-0234318_100474
TATCAATGAAATAAATAAATGAATAAATAAATAAATAAAAACTTCTGTGCCTCAGAGTGGACACACACAGACACACACAAAAAGAAGAAGAAGAGGGCTATGTGAAGTCAGAGACACACAAAGACAACGCCCTGTGACAACCAAGGCAGA
>high_amp|unique-read-0234245_100476
GACGCTCTTCCGATCTTATGGTATATATATAGTCTCTGTATACTGTATGGTATATATATAGTCTCTATATACTGTATGGTATATATATAGTCTCTATATACTGTATGGTATATATATAGTCTCTATATACTGTATGGTATATCTATAGTC
>high_amp|unique-read-0234708_100514
TACAAAAATTGGCTGTGTGAGTGTTTTTGTTTGTGTGTGTGTGGGGGGGGGCGGTGAGAAAGAGAGAGAGAGAGCACGAGAGAGACTCTAGATCACCAGTTTATTTTAACCCTTACTTGTTGCCACCTTCCTTTGTCATTGAAGGGGAGG
>high_amp|unique-read-0234750_100521
GCGACCACCTACATCTACACCCAATGCACACTCTTTCCCTACACTACGCTCTTCCGATCTCGATGACTGTAGCCCTTCCTGTCACACTCACAAGACTGAATGGCAGAATATGCAGCTGATTATTGCTTCTCTATCGAGAGATACCAGAAT
>high_amp|unique-read-0234828_100532
AGCCACCAAGCCTGACCCAAAATAATATTTTTTTATTTGTTCCTTTTGCATGTGATGTATTGTGATATTTTCAATTCCATTTTGTTTTGTTCCATTTCATTCCATATCACTCTGTTTTTCTTTACTTTTAAAAATGCTGTTTA
>high_amp|unique-read-0235147_100575
GATTATGAAATGCATGGCCTGTCTCTTCACCTTCTTAGCAAATGGGAGGTGCTCTTGGCAGTAATTAAGAAATTGAGAAGCTCATTGTGAAACTGTTTTCGCGATGGTAATAGTGAACTCAGGGAGCAGGTGTGGTACCTCTTTCAGTCCT
>high_amp|unique-read-0235356_100603
AAGCTGTCAACCCAATAGAACATTAGACTGGCCTCTTAGAGGTAAAACTAAAGCACCAGGATAGAAACGACACCCTCAAGGAGTTGGGGCGCTGTTCTTCAAGATGCAGCATATCAACCAACAGCCATTACAAAGATCAGTATTTCAAGTG
>high_amp|unique-read-0235693_100663
CGACGCTCTTCCGATCTTCCAACCACAGCTTCCCGAGTAGCTGGAACCACAGGTGTGTGCCACCGCACCCGGATTTTTATAGGTTTTTTTCTTTTCTTTCTTTGTTTTTTTTTTGTAGATGCGGGGTCTCACTATGGTCCCCAGGCTGGTT
>high_amp|unique-read-0235833_100676
AACAATAATGTGTAGTTTTTAATCCTCTTCATCGAGAAAAGCCTACAGATGGGAGGTACCTTGAAGATATGATGTTAAAATTTTGTATTGTTTGTCAGATAATGATATGCCTACTACGTATATGTTGCCCATTGCATACTTAAAAGTATTG
>high_amp|unique-read-0235909_100684
TTTTCGCAACGGGATTTCTCGGGCCGAGCGCCGGGCCGCCCCAAGCAGACCGGAAGAGCGTCGTGAAGGGAAAGAGTGTGCATTGGTTGTAGAACTCTGTGGTCGCAGGAGCATTAAAAAAGGGGGGGGGGGGGGGGGGGGGGGGGGGGGG
>high_amp|unique-read-0235964_100694
TTTCTCACTATTAAGTATCATATTAACTATAAGATTTTTATATATTTTAAAAATCAAGTCGAGAATTTCTGTCTATCCCTAGTACTCCAAGAGTTTTATTATTAATGGACGTTTAATTTTTTAAGATTATTTTAATTTAAAATTATATTAT
>high_amp|unique-read-0236115_100701
CACGACGCTCTTCCGATCTTTGGCTGGAATTTCAACTCACCCGTGTGTGTGTGTCTGTGTGTGCGTGTGTGTGTTTAATGGCAGTTGGGAACGGTGGTGGAAATGGTAAAAATTGCTGACATCGGTTACAGACTTAATGTCAGAAGATTTA
>high_amp|unique-read-0236437_100743
GTGGTGTTTAACATGGTGGGTGTAGGAAGAGAGGTGGGTGGAGAAGCTACATGGATTTTTTTTGTTTTTTTTTTTTTTGTTTTTTGGAACTAGATCTCATGAGACTCATGA
>high_amp|unique-read-0236401_100747
ATATTTTAATACTTTGGGTTTCTTTGCCTTACTGAAAAGAGTGAGAATCTAAGGAAATTTGGGGAAAAAGTGAAATTTTTCCATTACAAAGGCTATTGAAAGATGAATAAATTTATAAAATGGTTTGAGGAGGTAAAAAATAACTGATTTA
>high_amp|unique-read-0236494_100752
TTTTTTTCTTTTCTTCTTTTCTTTTCCTTTCTTTTCTTTTCTTTTCTTTTTTCTTCTTTTCTTTTCTCTTCTTTTCTTTTCTGGGA
>high_amp|unique-read-0237022_100831
CGAGCAAAATCTGCTGGTTGCGGGCGATGCGGCGGGAGAATTCGTAGATCGGAAGAGCGTCGTGTAGGGAAAGAGTGTGCATTGGGTGTAGATCTCGGTGGGCGCCGGATCAGTAAAAAAGGGGGGGGGGGGGGGGGGGGGGGGGGGGGGG
>high_amp|unique-read-0237122_100838
GTTGTGATGCAGAGTCTCCAACTTAGATGACTGCACTGGAAGGCTGAGTTGTTGTATTAACAATAAACATTATAGACGAGTCATCAGTGTCCTGTTTTTTTTTTTTTTATTTTTTTTGTGATGGAGTCTTGATCTGTCGTCCAGTCTGGA
>high_amp|unique-read-0237156_100843
AATGTAAATTTTAAATTTATAATAATGATTTTTAAAAATTTTTTTTAAAATATAAAATAAACCCTATATCATTTTAGTAAAAAAAAAAAAGAAAATATAAATGCTCTTTGCAAAGACCACCATTCATAAAAATTGTAAATATTTGTATGTC
>high_amp|unique-read-0237350_100869
TAAACATATATGCTATGTAAACAGTTACTTAAATTTGTTATATTATTTAAAGTTGTTATGTTAAATTTGTGTTATTTTTTATTGTTGATTTGTATTTTTCAAATATTGTCTATTCACTTGGTTGAATCATCTCTGAAGGT
>high_amp|unique-read-0237821_100930
AAGGCTCTGGCTCTGGGCCTGCCACTCGTGCACTGGGCACTCCACACCACCAAGCTGCCCCGGACATCTGTTTTGTCATTGGGTGATTTTTGTTTTTTCTCATCGGCTGGTTTTTGTTTTCAGATCGGAAGAGCGTCGTGTAGGGACAGAG
>high_amp|unique-read-0237974_100953
AGCCCAAGAGTTCAACACCAGCCTGGAAAACAAAGTGAGACCCACCACCCCACCCCAACTATATTTAAAAAAAAATAGAAATAAATAAAAATCTTAAAACGGGGATTTTAGGCCGGGGGTGGTGATTCAAGCCAGTAATCCCAGCACTTTC
>high_amp|unique-read-0238106_100975
AATGCACACTCTTTCCCTACACGACGCTCTTCGATCTTGTGCATTCCCTCTCCCTGTCTCTCAATATATATACATACACATATATATGCATGTATAGCTCTCCATTCAATTCTACACGCACACGCACGCGCGCGCACACACACACAC
>high_amp|unique-read-0238114_100977
TACCAAAGGACTCTTTGATGGTCATAATAATCGCTACAAATCAGGGTTAAAACTACATTTCAGATCGGAAGAGCGTCGTGTAGGGAAAGAGTGTGCATTGGGTGTAGATCTCGGTGGTCGCCGTATCATTAAAAAAATTTTTTTTTCAAGC
>high_amp|unique-read-0238395_101010
TATCTTTGCAGTAGGCCTAAATATTAATATACACTTTAAAGTTTGGGATAGATCTGTCCCTTGAAATCCACTATTCTAGTTATCTACAGTTTTGTGTGAAATAAAATAAAATTAAACATTTATTAAGCTCTAACTATGGACAACCCCGGGT
>high_amp|unique-read-0238380_101012
GTTTTCTGCTTGAAAAAAAAATTTTTTTAATGATACGGCGACCACCGAGATCTACACCCAATGCACACTCTTTCCCTACACGACGCTCTTCCGATCTCCATCTGAATCACAACTCCATATTTCTTTGGTGAGAATCTGACCGAGTAATGT
>high_amp|unique-read-0238437_101014
GCCCGGGCAACATAGGGAGACCCGGACCCTACAAAAACTAAAAATTGAGCAGGTGTGGTGGTGCTCACCTGTTGTCCCAGCTACTCAGAAGGCTGAGGCAGGAGGATTATGTGAGCCCAGGAGGTCAAGACTGCAGTGAGCTGTCACGCCA
>high_amp|unique-read-0238523_101025
CTGTGAAATGAAATATATTTTAAGGATGATGTCCTCAAGGGGGTGCAGGGGCCGGGAGGGGGAGGAGCAGAGAGAGTAGGTAACTGCTCCCCCCCCACCTCACCCCCACACAGA
>high_amp|unique-read-0238540_101031
AAGTTGTCAATTTGGGATCTTCTTTTTTGAGAAAGGCCTGGATTGCTATAAATCTCCCTCTGAGCACTGCTTTTGCAGCATCCCATAGATTTTGAGAGGTTGTGTCTTCATTATCATTTGTTTCAAGTTATTTTTAAATTTCCTTCTTGAG
>high_amp|unique-read-0238608_101038
ACTCTTGAGATCCATTCACTTCACCAGACTGCCAAAGTTGCCCAAGGCAAAAACAAAGAAACAAACAAACAAAAACAAACAAACAAAAAACTGGTTAGAACTCCTGCACTTCTTGGTGATAAGAGGGACAAGCAGTACAAGAGCACAACCA
>high_amp|unique-read-0238819_101053
GAAAAGAAAAGAAAAGAAAGAAAAACAGTGTGGAAATTCCTCAAAAAAAAAAAAAAAGAAAGAAAGAAGGTGAGCTC
>high_amp|unique-read-0239192_101115
ACACTTCGCTGTTCCGATCTGGAAAGCTCTAATGTTATTATGAAGAATGAAAGCTATCATTTTTTGATGTATGAGACTCATTCATTCATTTTTAAGAAAACATCCAAATACCAAAGTCAAAATAGCCATAATCTTTCAGTCACTCTCAGAC
>high_amp|unique-read-0239227_101118
ATTAGGATAATCTATCCCAGACAGAGAGCCTTGGCTTGGAGCCTGCTCAGGACGCCGGGTGGCCCATTTGGGCCAGGCGCCTGGCCAGAGGCCACATGTCCGCCGGCTTCTGCACTGTGGGTTTGTCCTGGGCTGCTTAATGAGGCCAGG
>high_amp|unique-read-0239366_101136
AGATCACACCCGAGAGAAGCTGTGAGATGACTGCAGCCCTGGTTGACCCACTGACTGTAGCCTTGTGAGACCCTGAACCAGGGCCACCCAGCCAAGCTGTGCAAATAGCTGAAGGATAATAGAGGCTGCACGATAAGAGATCGGAAGAGCG
>high_amp|unique-read-0239405_101142
CCATTTGTCTAGCCTTTTGCCAGTACCACACTGCATTGATTACTGTGCTTTGCATTAAGGTTTTTTTTCTTTTTTTTTTTTTTTTTTTGTATTTTTAGGGCTGCA
>high_amp|unique-read-0239517_101160
TCTCGGCCCAAGAAATGGCAAAAAGACAAAAAAAAAAAAAAAAAAGTGCAGGCGAGAGAAGGGATCCCTGTGATGACTCATTTTA
>high_amp|unique-read-0239768_101204
CTGCTGTTGCCGCTGTCCTGCGCCAGCGCGGCGCCGGCATGGGCAGATCGGAAGAGCGGCGTGTAGGGAAAGAGTGTGCATTGGGTGTAGATCTCGGGGGGCGCCGTATCATTAAAAAAGGGGGGGGGGGGGGGGGGGGGGGGGGGGGGGG
>high_amp|unique-read-0239899_101216
GACGCTCTTCCGATCTTCCCTCTAACTTCACTCAAGCAGAAATGATAGAAGATAATTCGAAACCATGACTGCATTTGTCAAGAAAGAAATGGGTTAATGTCAAGAAGCCACTGACCCTTTTGAATTTCAGTATCTAAATGGCTATTGTTCC
>high_amp|unique-read-0240023_101237
GTTAATGGGAATGTTATGGCTCAATGTCGGTGCACTGGGGAAGCTTATCAATGGGGCTGCCACTTCCTTGCTACTTGTGGAATTTATCCGTGTTAACGGAGTTCACTCAGGGATATCATGAACATTATAAACTCCATCCTGCCAGGATGAG
>high_amp|unique-read-0240106_101248
CATGTGTGTGTAAAAATGTGTTTTTTAAAAGCATGTGTGTGTTCATGTGTGTATCAGAAAGAGAGACAGACAGAGACATTACATAGTAAGAGAGGAAGAGAGTATGTGTGGGGGCTGCTAGAGAGATCGGAAGAGCGTCGTGTAGGGACAG
>high_amp|unique-read-0240245_101272
CTTCGGTTCTCTCAATGTCTTCTTGTAATGTTTAACACCACTGCCTACAATCAATATATGAAGTGGGAAAAAAAAATCATAGTGACCACGCTTCTCTCTCTCTCTCTCTCTCTCTCTCACCCCCTCTATCTGA
>high_amp|unique-read-0240295_101277
ATGAGTCTCAAGGAAAACGGTTAACTTGAGTTTCCTGTGTTTTCCAGCTTTATTGAGATATAATTGATATATAACACTGTGTATATTTAAGGCGTACCTACAAATGTGATGATTTAATACACATATATAGTAAAATGATTGCCAAATAA
>high_amp|unique-read-0240360_101283
CACACGTCTGTTCCAGCAGAGACTCTGTCTCGGTATTAATTTTTATGACCTGGGCTTTGAGGAGAGGCAGCTCGGTTGCTTGAAAATGTGTTTTAATCCTGAGTTGACAGTATTCCCCACTGACCGTGCTGTGCGCCTTCTCGCTTGCAGC
>high_amp|unique-read-0240396_101292
CAGGGCGCCCATGCCAGCCCTGCCTGCTCTGCTGCTCCTGCTGCTGCTGCTGCTGCTGCTGCTGTTGCTTCCACTACTACTGCTGCTGCTGCTGGCACCGCTGATGGCCTCTGCCTCTGCCTTCACAGCCATGCTGAATGCTCTGCCAGCA
>high_amp|unique-read-0240422_101293
ACAGTGTAGGAGGGTTCTCTTTTCTTCATACCCTCTCTATCATTTATTATATATAGACTTATTAATGATAGCCATTCTAACTGGTGTGAGGTGATACTTCATTGTAGTT
>high_amp|unique-read-0240451_101296
GGTAAACAAATAATTTAATCAGGTAAAGGTTATGGAACGAGTGTTTGTAAACAAACGTCATATAATTTAGGACCTCAGGTTATTAATAAGTATTAAGTATCTGGGTAATTTCCAATTTAAAAATTATAGAAAAACTTTTTTTTAAATGGTA
>high_amp|unique-read-0240484_101305
AATTGTGGCATTTCTTTTGCTGGCCTAATTCCAGTGGAGGCTTCAAGGATCTGTCTATGTCAGCCACAAAATACATTTCTGATTCTGTCTCAAGAATCAGAAAGAAAAGAAAAGAAAAAAGAAAAAAGGGATCAGAAAGAGCTGTACTGTT
>high_amp|unique-read-0240610_101322
GAACGCGTCGCCGTCGTCGGCTCGCGCAAGGCGCTGAGATCGGAAGAGCGTCGTGTAGGGAAAGAGTGTGCATTGGGTGTAGATCGCGGTGGTCGGCGTATCATTAAAAAAGGGGGGGGGGGGGGGGGGGGGGGGGGGGGGGGGGGGGGGG
>high_amp|unique-read-0240873_101359
ATGTGAGAAAGATGTATACAAGTTACAAATCAGGGCAATGGAAAGGGGCATGCCCTCCTCTACCCCTTCACCCTTCCCACTGGCCGGAATGCAGACCTGGTGGTAAGGCACCTTAAACCACTGAATAAGGCCAAATCCCAGGATGCCAGAG
>high_amp|unique-read-0240898_101366
GCCGAGGCATATCCCAATGCTGAGGGCATGAGTCGGCGTATGTCCGAGGGTCGATACTGGCAAGGCCTCCAACAGCAGCAACAGCAGCAGCAACAACAAGAGCAGCCGGGAGGGACTGGGCTCACTTCGCCATATCAAAGGCACAGTCTTG
>high_amp|unique-read-0241026_101376
AGCCTGGAATAGCACCCACAACCCTAGGTGAGCATCCGATAGCCTAGAGCAGAACCCATACCCCCAGGCGAGCATCTGACAGCCTGGGTCGGCACCCACACCCCCAGGTGCGCATCTCATGGTCTGGAGCAGCACCCACACCCACAGGTGA
>high_amp|unique-read-0241046_101378
CTGAAGGGAATTCTATCATAGAGAGTAAAAATATTAAGACTGGAAAGAAAAGAGTTTTAGATGTTATAATACAAAGCATCTAATGTTTTCTGGAAATTTTCTATTTCAAATTAGGATTTTGACTTTTCCTTTGTAGAATCAATAGCTTCT
>high_amp|unique-read-0241124_101389
CTACACGACGCTCTTCCGATCTTGGATGGAGGGAGGGATGGGTGAATGGTTGGAGGAATGGAGGGATGGAGGGATGGATGAATGGTTGGAGGAATGGAGGGATGGAGGGATGGATGAATGGGTGGAGGGATGGAGGGATG
>high_amp|unique-read-0241141_101393
ATCTGGTAAGGACCTCACGAAGTTTTCAATCATGGAAGAAGGTGAAAGGGGTACAGGCGAGCCACATAGTGAGAGAGGCAGGAAGAAAGACAAGGGGAGGAAGGTGCCAGGCCCTTTTCTAATATTGAATCTCACTGTAACCAATTGAGCA
>high_amp|unique-read-0241369_101417
CTGAATACATTCCTGGCTGGTGTCTAACATACTTAGGGACCTCCTCTTTTGGCTTTGGAGCGCCCCACCCCCGCGTCTCTGTACAGGGTAGCCATTTTCTTCTGCATTCTCTTTTCTTTCTTGCCTATTAAACTCTCTGCTCCATAAAACC
>high_amp|unique-read-0241932_101491
GTAGCATTCTTTATGTGGTATACCCAGATGTCTAAAAATCAACGAGAATGCCCAAAGAGTTCTTTCTTTAAAAATTCTTCTAATAAAAGCCTTTCATTCAAAGTTTTAATGTAATCTCAAGTATTCAGATTCTATTTTGTAAATACAA
>high_amp|unique-read-0242064_101509
ACCATGTTCGCCATGCTGCTCTCAAAATCCTGACCTCAAATGATCTGCCAGCCTCGGCCTCCCAAAAGTGCTCGGATTACAGGCATGAGCCACTGCACCCGGCCACTTTAATAGCATTTAAAGGAAATTTGGGAATATACTATGGTATAT
>high_amp|unique-read-0242074_101512
TGCCCTCTATACTGTGGGTGGACCTCATCCAATCAGTTAAAATCTTAATAAAACAAACACTAAATTCCCTTGAGCAAGCAGGAATTTTGCTAGCAGACAGCCTTTGGATTTGCACTGCAACATTGGCTCTTCCCTGGGTCATGATAGTCAC
>high_amp|unique-read-0242104_101521
ACCACCGAGAACTACACACAATGCACACTCTTTCCCTACACGTCGCTCTTCCGATCTTCTTTCGTCATTTGCGCTTTTGGCGTTGTAAAAAAAAACTAATGTTTAACCCAATGTCATGAAGATTTACTCCTGTGTTTTCTTCTAA
>high_amp|unique-read-0242110_101522
ACGACGCTCTTCCGATCTTTGGCTGGAATTTCAACTCACCCGTGTGTGTGTGTCTGTGTGTGCGTGTGTGTGTTAAATGGCAGTTGGGAAACGGTGGTGGAAATGGTAAAAATTGCTGACATCGGTTACAGACTTAATGTCAGAAGATTTA
>high_amp|unique-read-0242233_101541
CATCTACTCACAGCTGCTGCCTCTTTGTTTACTGAATTTTCCGAAACCATTCATGCATCAAAGCATGTTCCTAAAAGATTTGCCTGTGTCTATATGATGTAGCCAATCAACTGAGATGCAATAATCAACTAGACACAGAGGATGACAATT
>high_amp|unique-read-0242424_101557
GTTTTCCCAAAAATCAGAAACCTTATATAAGTAGTGTGTGTATATGTAGTGTGTGTGTATGTGTGTATATATATATATATAATGTAATGTGTATGTGTGT
>high_amp|unique-read-0242428_101558
TTCCTCTATTTTAACACAAAAAGTATTATATTAGACATTGTTCTCTACTTTGCATTTCACCTAACAATGTATCTTGTCAGTCTTTTCCTATCAAAGGTGAGGGACTTTCTCCACTCCTTTATGAGC
>high_amp|unique-read-0242503_101575
GGCCAATTTCAAGCTACAAGGTGAACCACTGAGCCCAGAGCTGGGAAGAGACGGGCGGCAGCGGCTGGGTAGACGTTAAGCCCCCACTGACGAAGGCCCCATTTACAACTGCACAGTCCTACGATGCTCTGAAAGC
>high_amp|unique-read-0242550_101577
GACGCTCTTCCGATCTTATGGTATATATATAGACTCTATATACTGTATGGTATATATATAGTCTCTATATACTGTATGGTATATATATAGTCTCTATATACTGTATGGTATATATATAGTCTCTATATACTGTATGGTATATATATAGTC
>high_amp|unique-read-0242551_101578
TTTAATGATTCGGCGACCACCGAGATCTACACCCAATGCACACTCTTTCTCTACACGACGCTCTTCCGATCTTATGTAGGCATTAGAGAGCAAGTATATATCAAACAGTCA
>high_amp|unique-read-0242702_101604
TTTCCCTACACGACGCTCTTCCGATCTTCCTAGTACTGGATTTGAATAAATATAATTGTAATCTTAGAATAAATATATTAAAATATATAGTATATTTGGTATTTTACAAGACATCTTTATATCCACCTATCTATATATATTTTATATAGTA
>high_amp|unique-read-0243094_101655
TGGTTGAGGAAGTCACTATGCAGTTCTCTAAGGGATGTAGAAGTCTGGAAGAAAAGTATAGCATGGAAAGCTGCTCATGTATGTCTCCCACAGTTCAGGGGCAAAAAATCAGGCTAGGAACCATCACAAAAATTATTTCTAATAAAATAAC
>high_amp|unique-read-0243180_101666
CCAAAAGTGTGGGAGAGTACAGCCTTCTGCACAGGGTCCATCTGTGGAGGCAGGCTGGGGTGAGCCAGGAACCCCAGCACAAGCTCGTGTCCATCACAACCCCACCGGCAGCAGCTGGGTTGAACCAGATCGGAAGAGCGTCGTGTAGGGA
>high_amp|unique-read-0243234_101673
ATTTCCCAAGGGGAAGCCATCACTTACTTATCGCTGATCCGCAGATAAGGCTCCTCGCAGCGGATGGGGTCAATGCATTTGAAGCCCCCTTGCAAATTGTAGCAGGTCTGCTGCAGGATGCACGTGTGGTTTCCGTGCTCACATTCGTTGA
>high_amp|unique-read-0243273_101684
AAAATCCAAAAGAATTTACAAAAAATACACCTAGAACTAATAAGTAATTATAGCAAGATTGTGGGATACAAGGTTCTTATACAAAATTCAGTCACTTTCCTACACGGCAGCAGTGAACAAGTGGAATTCAAAATTTAAAACATGAAAAACA
>high_amp|unique-read-0243435_101698
TTGGATGTAATTTGGTAATACTTTGACCAAGGAATTTTTGTTACTTTCTTCTAAATGTATGGTGTTTTTTTACTTAATTTTTAAGTCTTGTTTTGATCTCTGTACAATTTTAATTTCAGAATTTAAGTTAGAAAGGGTCCCTTACTTTGAT
>high_amp|unique-read-0243552_101722
GGAAGAAAGATCTTGGAGGTGGGCTGGGGCGGGAGTGAGGGACAGGGTGGAGGTAGCAGGTGAGCAAACCAGCACATGGCAGGGCTCTGGGCCACAGCACGTTATCCTCATTGGGTTTGCAACTTAATTTTCAGATCGGAAGAGCGTCGTG
>high_amp|unique-read-0243540_101726
GCCAGCGATGAGCTGAAAGGTGGAGGTAAATCTAAGCTCCGTGTTTCCAGGGTGACATCTGGATGTTTTTCCCTTTTTTTTTTTTTTTTTTTGAGACAGAGTCACCCACTGTCGCCCAAGCTGGAGTGCAGTGGCACAATCACAGCTCACT
>high_amp|unique-read-0243604_101732
ACGACGCTCTTCCGATCTTTGGCTAGAATTTCAACTCACCCGTGTGTGTGTGTCTGTGTGTGCGTGTGTGTGTTTAATGGCAGTTGGGAAACGGTGGTGGAAATGGTAAAAATTGCTGACATCGGTTACAGACTTAATGTCAGAAGATTTA
>high_amp|unique-read-0244061_101797
TATCTTTGCAGTAGGCCTAAATATTAATATACACTTTAAAGTTGGAGATAGATCTGTCCCTTGAAATCCACTATTCTAGTTATCTACAGTTTGGTGTGAAATGAAATAAAATTAAACATTTATTAAGCTCTAACTATGGACAACCCCGGGT
>high_amp|unique-read-0244105_101801
TGCCCTCCATACTGTGGGTGGACCTCATCCAATCAGTTAAAATCTTAATAAAACAAACACTAAATTCCCTTGAGCAAGCAGGAATTTTGCTAGCAGACAGCCTTTGGATTTGCACTGCAACGTTGGCTCTTCCCTGGGTCATGATAGTCAC
>high_amp|unique-read-0244152_101810
TGTTTCTACTGAGTAATCTTTCTCTTGGTTATGAGTTCCCTATCCTTCTTCTATGCACACATAATTTTTTATTGTATACTGCAGATTATAGATATTAAGATGTTTGGGGGCTGGATTTTGTTGTCTTCCCTAAAAATATGTTGAGTTTTTG
>high_amp|unique-read-0244330_101829
CAGCAATCCCACTCCTGGGCATCTATCCAGAGAAAACCACGACCCTCAAAGACACATGTACTCCAATGTTCATTGCAGCACTATTTACAACAGCCAAAACATGGAAACAACCTAAGTGTCCATTGTCAGAGGAGTGGATCCAGAAAATGTG
>high_amp|unique-read-0244351_101835
ATGCACTCTCTTTCGCTACACGACGCTCTTCCGATCTCCTTTGATTTTTGTCCTGAAATTAATGGTTTGATCACGGTGCTAATTGCTTCACTGGGGAAGACTGGGAAAGGAGCAGGAGCTGGAGATTGAAACCAGGAGTCTTAACACATGT
>high_amp|unique-read-0244436_101849
TTCAGACAATATTACAAAGATACTGTAATCAAAATAGCATGGTTTTGGCAAAAAAAAAAGACATATATATCAAAGGAACTGGACAGAGAGCCCAGAAATAAATCCACACACCAATGGCCAATTAATCTATTAGAATGGAGGC
>high_amp|unique-read-0244714_101891
TGCTTACATGAAAGATGACACCGATTTCGGGGAATGCTTTCCCAAGGTGCTAGCCACGGGAAAGGAACGTTAGCCACTGACCAAATCCCCCCAGACCTATCTCTGTGATTCCTCTGTAATA
>high_amp|unique-read-0244944_101909
GTACTGTTCACGTCCACGAGCCGCTCGAACTCGTCAAAATACGCGTCCCGAGCGGCTCACCAAGCAGCCCACGAGCTAGTTAAAAAAATAAATAAATAAAATAAATTTAAAAAGTCACATATCGTTCCGCAAAGTGACCGTTTTGGTCCT
>high_amp|unique-read-0244973_101917
CCTTTTTTAATTAAAACAATTAAATGATACATTTTCAATAATATATATAAATATATTTCACATATATATATATATACACTTAGCATATGTATATGTGAATATGTATACATACAC
>high_amp|unique-read-0245143_101941
GTTGGTGTGATAGCTGAGGCAACCAAAGTCAATTGGGAAGACAATGAACTGGCAAGAGACCCCATGGAGAATTTTCTTTTTTTTTAATTCTAATTTTATTATTATTATACTTTAAGTTTTAGGGTACATGTGCACAATGTGCAGGTATGTT
>high_amp|unique-read-0245218_101947
TTTAATGCTAACTGCGGTTACAGATAAATTCCAAAATAGCCACTTAAGACAGTGAAAGTTGATTGCTGCCTCATGTCGCAGCTGGTGTGAGTTGGGGGCCATCAGCAGGTGGTTGTTCGAGACTCAGGCTGGTGGATGCTCCTCTTCAGCA
>high_amp|unique-read-0245541_102004
ACCATCACTCTCCACCAAAATGTTACTGACTTTACTGCCTTTTTAAAAATCTTCACAACTAATAGTGGTAATAAGAAAATATAAAGCAACTAAAAAGTTAATTTATTACTGAATCTCAAATCAGCATTCAGTTAAGTAGATCGGAAGAGCG
>high_amp|unique-read-0245854_102032
CATTCACTATTTTGATATTTGTCTTTTGATTTAGAAGCAGATATTTTTACACTAATTGTTCTTAAGAGTGGTTATTACAAATTTGTCAAACATCAATGTCATATTTACCCACAAAGACTGCTAAATTTTCAATACCTAGAGTACCTTCTG
>high_amp|unique-read-0246315_102092
TTTGGCCAGTCCTGGAGGGCTTCCTGTAGGAATATGAACCAGACAGGCAGGCCAGAGGGGGCGAAAGCAGTGTCAACCACTTGAAATCAATCTAGCAAGACATTATTGAACCTTGGTGTGTGCAGACACTTGGCAAGGCAGCAGGGGGTGG
>high_amp|unique-read-0246326_102095
CTTCCGATCTCAGATATATACGGGCTTTCAAAATTTTTTCTGAACTGGCCTCAATTTAATTTAGTTAACATCAATCAGAGAGTACTGAATAAACAAACAGCCATGGACTTAGTGAGACTAATTCTCTGAGGTCTTCACCG
>high_amp|unique-read-0246342_102097
TACTTAATTTTTGAATTGACTGGAACGTGCTTTTAATGTGGAAATTGTATTATGGTGTTCAAACATCTTGTGCTCTGAACAAGATTATTAGCTGTAGAAACCAAATGGGATTTTAGCCCTTGTCATCGTCCTCTATTTTTCTTGACATGTT
>high_amp|unique-read-0246901_102169
GGCCTCACAAGTAACAGGGGAAGCCTATTTTTTTTTTTTTTTTTCCTTCTTAAAAAGCCAGCCAGCTTGAGGCAGGCACTCAACTACCATGGAAGAGAAGAAAGCATTTCCCTTACAAAGAACAGCTGGGGGTCATGTCGGGGCTCCACAC
>high_amp|unique-read-0246947_102175
CACCCCTCCCCCTCCTCCAACTGATCCCGTCGGTCCGTTCCCATATTCCCCCCATCAGTTCTAATGTCCCCTCTGTGTCCCCGGCACCTCACACTCACCGCGAACTCGCGGGGTCGGGTACAGCCGCTGCGCCTTCTCCAGGAAGCGGAGC
>high_amp|unique-read-0246959_102177
TCTTCCGATCTTTTCCATTAATATCCTTTTTCTGTTCCAAGACCCAGTCTAGGACACCACATTGCATTTAGTACA
>high_amp|unique-read-0247068_102190
GGAGACCGTGGAAAGAGAGGGAGAGGGAGACCGTGGGGAAAGGGAGAGGGAGATCGGACGAGCGTCGTGTAGGGAAAGAGTGTGCATTGGGTGTAGATCTCGGTGGTCGCCG
>high_amp|unique-read-0247108_102194
GCGATCTGCACTCTTCCCCCTGGTATGAGTGAAAAGGTAACTTGAACCCACACACACACACACACACACACACAATGTAGTGATTGGCTAAATTCTTTCCTTGGCCCTTCAGAAATTATGTGCATTTCCCAATAGCCTTTTCATTGCCAAA
>high_amp|unique-read-0247131_102199
ATTTCTTTCCTTTGAAAATGGAATCATTGGCAGCTCTTTCTCAGGAGCAAGCTTCTATGAGCAGGCATGGAATCAGCTGTCTTTGGACTCCCAGTTGAAGCAGAGTGTGATCAAGCTATTTTGCATCTGTGAATATATTCCGGCCCTTTTT
>high_amp|unique-read-0247258_102210
ATATATTGGCATATTCTCAGCACACTTCATCATTTTCATTCCTGATAAAGCACTTCAAAAGAAACTAGGCTCTGTCAGTTAAAAAAGTATTGTTCTTGCATATCTCTAAAAATTATGGGTAATTGCTATCCTATTAGATCGGAAGAGCGTC
>high_amp|unique-read-0247263_102212
TAGTGCTGTGTAAGTTCATCTTCTCTAGCCTCAATCACCAGTTGTGGGTAACTCTAGGTGATCTTTACTAAATTGAGGTGAGAATCTGAATGATTAGCAAAGATTGTTTAGAGTGATGAGAGACAGAAGTCTGCTGTTCACATAGTTCGT
>high_amp|unique-read-0247201_102214
GCTGTGGCTCTGGCGTAGGCCGGTGGGTGCAGCTCCGATTCAACCCCTAGCCTGGGTACCTCCATATGCCGCGGGAGCGGCGCAAGAAATAGCAACAACAATAACAACAACAACAACAAAAGACAAAAAAAAAAA
>high_amp|unique-read-0247390_102229
TCTCGACTTCTCAGGGCCTCTTGGGGACTGCTGGGAGCAGGTGTGAAGTTCCAGTTTATTAACAAGTTAAGTCAGTGTTGCTGTGCATTTTGAGGGGACTAATAGACTGGCCAATCTCAATGAATATAGAGTAGCACTGCACTGGAAAAAT
>high_amp|unique-read-0247446_102242
TCTAGGTTTTGTCTTGCCTTTTTTTTTTTTTTTTTCTTTCTTTCTTTCTTTCTTTCTTTCTTTCTTTCTCGCTCTCGCTCTCTCGCTCTCTCCCTCGCTCGTTTTCTTTCTC
>high_amp|unique-read-0247960_102314
TCTTCCGATCTACAATGGACTATTACTCAGCAATGATAAAAATTGAACTCTTGGTATGTTACAAAATGGATGACTCTTAGAATAGCTATTCTCGAAACTTGACCAACAGTCCCATAGACAGTTGGTTTTGAATAAGCATAGAAATAGACTC
>high_amp|unique-read-0248010_102318
GCATGGAAAGAATCCAAGGACAGAAGCCCCCACTGGGGTTGGGCTGGGGCCTCATCTGTTGAATGTGGTGGTCGACTTTCCAGGAGTTGTCCAGCTCCACATTCCCATGTATTTCAGGGAAGCCATTCTGAAGCGGGAGGTGGTACAGCAC
>high_amp|unique-read-0248185_102341
TACTAATCATTTTAGTAGATTCAATTGGATCTCTAAATTGTGATAAAGATCGGAAGAGCGTCGTGTAGGGAAAGAGTGTGCATTGGGTGTAGATCTCGGTGGTGGCCGTATCATTAAAAATGGGGGGGGGGGGGGGGGGGGGGGGGGGGGG
>high_amp|unique-read-0248362_102367
GCATGGAAATAAGGGATTGGGGGTTCCTGCCCCCTAGAAAAGCGGGACTTGCCACTAAGGGCGAAGGAGAAGGGGGTGAGGGGATCTTGCCTCTCCCCTAGAAAAGCAGAGAAGGGGTAGAGACTCAGAGAGAA
>high_amp|unique-read-0248437_102378
AAAAACCAAAAACCAAAGACCAAAAACAAAATCAAAAACAAAAACAAAAACAAAACCAAAACCAAAACCAAAACCAAAACCAAAAAAAAAAACGATAAAAAAAACCTTTTACCACCCATCCCTA
>high_amp|unique-read-0248514_102389
AGCAGCCTGGAGATGGGTAGACTTGCCAGGTGGCAAGACCCCGAAGAGAGATAACAATCACTGCTGCTTGGATCATAGGAAGCCACATCCATAGGAAAACGGGGAGAGTACTACATCGAGGGAAAAACCCATGGGACAAAAGAATCAGAAC
>high_amp|unique-read-0248587_102401
TGTGTAGTGTGTTATCTGTGTGTGTGGTGTGTATGGTGTGTGTTATCTGTGTGTGTTATCTGTATCTGTGTTTGTGGTATGTGTGGTGTCTGTGGTGGGTGTGTTATCTGTGTGGTGCATGTGTTGTCTGTGTGGTGTGTGTTGTCTGAGA
>high_amp|unique-read-0248834_102435
CCCCCCCCCCCCCCCCCCTTTTTTAATGCTACGGCGACCCCCGAGATCTACACCCAATGCACACTCTTTCCCTACACGACGCTCTTCCGATCTCATGTTGTGCACATGTACCCTCGAACTTAAAGTATAATAAAAATAAAAAATGTATTCA
>high_amp|unique-read-0248889_102440
AAAATGCAAAAAACATAAAATAGATTCACTAAAAATAAAAAGCAATAAATAAAAATGTACTACTAGAGAAAATCACTTACCCACAAAGGAAGACAGTAAGAAAAGGAGAAAAAGAGACAAATTACAAAAACAACTAGAAAATCAGCAACAA
>high_amp|unique-read-0249118_102469
CTTGATTTTCTGCCCATGTCAAAAAAAAAAAAAATGTTTTTTTGGTTGTTGTTATCCTTACAATTTCAATGCCTTAATTTATTAGA
>high_amp|unique-read-0249149_102476
ACACGACGCTCTTCCGATCTTCATGACATATGGTAATGTGTAATATGATAAGCTGTATTGAGTTCGGAAATGGTATGATGTTAACAAAATAATAAAGAAAGGAAATGTGTTGAATGCCTGTGGGAACTTGTAACGAGATAGTCATGCACAT
>high_amp|unique-read-0249470_102523
TGGGAGTTTGAAGATGTTATTTACCAATTTCTTTTACTGTCTTTCAGTGCTTTTTGTTTGTTTGTCTGTTTGTTTTCATTTAAAAAGTTGTTCGGTTTTTTTATGCTTTTTTTTTTTGATAGATCTGAAGAGCGTCGTGTAGGGAAAGAGT
>high_amp|unique-read-0250043_102603
AACAGTACAGCTCTTTCTGATCCCTTTTTCTTTTTTCTTTTCTTTTCTTTCTGATTCTTGAGACAGAATCAGAAATGTATTTTGTGGCTGACATAGACAGATCCTTGAAGCCTCTACTGGAATTAGGCCAGCAAAA
>high_amp|unique-read-0250441_102653
AGCTGAACCTGCTGGGCGGCGCCGCCACCGCGGCGGTAGATCGGAAGAGCGTCGTGTAGGGAAAGAGTGTGCATTGGGTGTAGATCTCGGTGGTCGCCGTATCAGTAAAAATGGGGGGGGGGGGGGGGGGTGGGGGGGGGGGGGGGGGGGG
>high_amp|unique-read-0250493_102665
GGAGGCAGAGACCTGATCTTACCAGGTCTAGAAAGCTCTAATTAGAAGCTTAGGTTTTGATTTCTAAGACAGTGGGGTAGGGGTGGTGGGGGTGCTGGTATGTTCTGAAGATTTTTAAGTGGAAAAGTGACCCGTCAGTGAGAATTAAGAA
>high_amp|unique-read-0250724_102688
CTAGGTGAGCATCCGATAGCCTAGAGCAGAACCCATACCCCCAGGCGAGCATCTGACAGCCTGGGTCGGCACCCACACCCCCAGGTGCGCATCTCATGGTCTGGAGCAGCACCCACACCCACAGGTGA
>high_amp|unique-read-0250813_102699
GGCGCTGACTCTCTTCGGGGCCGACGAGGGTGTCGATAGTCTTGCGAAGATCGGAAGAGCGTCGTGTAGGAAAGGTGTGCATTGGGTGTAGAGCTCGGTGGTCGCCGGAGCAGTAAAAAAGGGGGGGGGGGGGGGGGGGGGGGGGGGGGGG
>high_amp|unique-read-0250793_102702
TTTGTGTGTTTGTTTTTTTTTTTATTATATTTTTTTTTTTTTGTGTCTTTCTATTTATTTCTCTCTCTCTCTCTCTCTCTCTCTCTCTCTCTCTCTCTCTCTCTCTCTCTCTCTCTCTCTCTCTCTGTGTCCTCTTTGAATTTTG
>high_amp|unique-read-0251002_102724
TGGGAGTTTGAAGATGTTATTTACCAATTTCTTTTACTGTCTTTCAGTGCTTTTTGTTTGTTTGTCTGTTTGTTTTCATTTAAAAAGTTGTTCGGTTTTTTTATGCTTTTTTTTTTTTTATAGATCGGAAGAGCGTCGTGTAGGGAAAGA
>high_amp|unique-read-0251315_102770
AGCGGCCCAAATAAATAGCAAAAAGCCAAAAAAAAAAAAAAAAAAACAGAAGAAGAGTTGTACAAAAACTCTCTTACTGTCAGTTATAAATTTATAAGGAAATGGAAAAATAGTAAAATTCATATTAGCACACTAATTTAAAATT
>high_amp|unique-read-0251342_102775
GCACTGAATCAATCTGTAATTTGCCTTGCACAGTGTAGTTATTTTGATAATATTGATTCTTCCAATCCAAGAGCATGGTATGTCTTTCCATCTGTTGTGTCATCTTTGATTTCGTTTATCAGCATCTTATAGTTTTCAGAGTACAGGTCTT
>high_amp|unique-read-0251395_102782
TATAGCATATAGTGTATATATCTACAAATATATATTAGATTTAACATATAGCATATATATTATATACATATTTTGTGGATGGTGAG
>high_amp|unique-read-0251612_102814
ATAAAGCAACCTGTTTTTTCACCTGTACATTTTATAAACTCTAAATACTGATCAAGTATTTCTGAAGATAACTTGGCATACAAATTGATACATATTAATATCTTGTGCTGGTAAATGTAATATACACATTGATATGAGTGTATGAAAAAA
>high_amp|unique-read-0251712_102829
TCCAGAGAAGGCTTGGAGAATAGTTAAGGTGAGTTGGGTTGCTGGTTATGATGGTGGACCAGCAATCTTTATGCTTGTCTCACTACAGCCTCAGATTCGAATTAGTAAAACAGGCATATGCATACAATCAATAAGTGTAGGCATGCATTG
>high_amp|unique-read-0252036_102869
GCCGAGGCATATCCCAATGCTGAGGGCATGAGTCGGCGTACGTCCGAGGGTCGATACTGGCAAGGCCTCCAACAGCAGCAACAGCAGCAGCAACAACAAGAGCAGCCGGGAGGGACTGGGTTCACTTCGCCATATCAAAGGCACAGTCTTG
>high_amp|unique-read-0252129_102882
GATATATACACCCAATGCACACTCTTTCTCTACACGACGCTCTTCCGATCTAAAAGAAAGAAAAGAAAAGAACAAAAAGAGAAAAGAAAAAAACAACACACAAACAAACAAAAAAAAAAAAAAGAGGGAGA
>high_amp|unique-read-0252115_102887
GGCACGCCCCGCAAGGCCGCGCCCGCCGGCCCGCTGACGCAGATCGGAAGAGCGTCGTGTAGGGAAAGAGTGTGCATTGGGTGTAGATCTCGGTGGTCGCCGTAGCATTAAAAAGGGGGGGGGGGGGGGGGGGGGGGGGGGGGGGGGGGGG
>high_amp|unique-read-0252213_102892
GCCGAGGCATATCCCAATGCTGAGGGCATGAGTCGGCGTACGTCCGAGGGTCGATACTGGCAAGGCCTCCAACAGCAGCAACAGCAGCAGCAACAACAAGAGCAGCCGGGAGGGACTGGGTTCACTTCGCCATAACAAAGGCACAGTCTTG
>high_amp|unique-read-0252258_102900
TTTTTTTTTTTTTTCGCTTTTTTGCTTTTTTGCTTTTTTGTTGTTGTTGTTTTGTTTTGTTTCGTTTTGTTTTGTTTTGTTTTGTTGGTTTTTTGTTGTTGTTTGTATATCGGAAAA
>high_amp|unique-read-0252294_102908
GTCTCAAAAAAAAAAAAAAAAAAAAGATTTCCCTCTTCTTGTAAGGACACAAGTCATTGGATATTGGATTAGGGCACACACAAAACGAGTATTA
>high_amp|unique-read-0252334_102912
ACGACGCTCTTCCGATCTTTGGCTGGAATTTCAACTCACCCGTGTGTGTGTGTCTGTGTGTGCGTGTGTGTGTTTAGTGGCAGTTGGGAAACGGTGGTGGAAATGGTAAAAATTGCTGACATCGGTTACAGACTTAATGTCAGAAGATTTA
>high_amp|unique-read-0252446_102923
GGCGACCACCGAGATCTACACCCAATGCACACTCTTTCCCTACACGACGCTCTGACGATCTACTCGAGGCCAGGTTTGAGACCAGCCTGGTCAACATAGCAAGACCGATTCTCTAAAAATAAAAATAAAAAATTTCCCGTCTCTTCTAAAA
>high_amp|unique-read-0252509_102935
AAAAAAAAAATGCAAACCAAACAAAACCAAACAAAACAAAACCAAACCAAACCAAACAAAACAAAACCAAAAAAAAAAAAAAAAAAAAAAAAAGACAGAGAACAGA
>high_amp|unique-read-0253008_102995
GCCCCTCTCCCCACCCTGGAAGGCAGGAGGTAGGACAAAAGCATCCAACCCTCTAATCCTGAGGTTGGTTCCCCTGGCAACCAGACTCCATCTCTGGAAGATCTAGGGGTAGTGTAAAAGTCACTCATTAACAGAACAAAAGACAGGTTTT
>high_amp|unique-read-0253050_103005
CAAGCATTCACTGAGGGACTTGGAAAGTATCCCCCATGGCTAAGTGGGAACTACCATAAACACACTCTCTCTCTGTCTCGCGTGTGTGTGTGCGTGTGCACACACACACACACTCACCCAATGTCACCTCAAAAGTTAGTCACCTTTTTCA
>high_amp|unique-read-0253058_103007
CTGGCGTGAGCCACCACGGCTGGACATTTTTTTGGCGGGGGGGTCGGGGGGCTATGGGGTCTTGCTCTGTCACCCAG
>high_amp|unique-read-0253166_103023
ACGACGCTCTTCCGATCTTTGGCTGGAATTTCAACTCACCCGTGTGTGTGTGTCTGTGTGTGCGTGTGTGTGTTTAATGGCAGTTGGGAAACGGTGGTGGAAATAGTAAAAATTGCTGACATCGGTTACAGACTTAATGTCAGAAGATTTA
>high_amp|unique-read-0253264_103032
TTTTTATTTTTTTTTTTTTTTTTACTGCTAGGTTTTTGATTTTAACAATTTTGAGATTATTTGCTTTCATTAGGATATTACGATCTTTACTTCGATGATCTTGTAGGTCATTTATCGTTTGATTGTATTGTTGATTTAGGTGTTATGGTGT
>high_amp|unique-read-0253613_103090
ACAAAAAATCAAAAAAAAAAAAAAAAAAACAGAAGAAGAGTTGTACAAAAACTCTCTTACTGTCAGTTATAAATTTATAAGGAAATGGAAAAATAGTAAAATTCATATTAGCACACTAATTTAAAATT
>high_amp|unique-read-0253830_103115
CGGTCGAGCACTGGCTGGCCATCCTGCGCGGCGCGGCCGGGCTCAAGATCGGAAGAGCGTCGTGTAGGGAAAGAGTGTGCATTGGGTGTAGATCTCGGTGGTCGCCGTAGCATTAAAAAAGGGGGGGGGGGGGGGGGGGGGGGGGGGGGGG
>high_amp|unique-read-0253986_103146
CAGCAACACCCCTGTGCTGGAACAGACAGAAACAAGGCTCAAGTCGGGAAAGCCACAGGCGGCCACTGTGGGCCTGCATCTCCGCTTCTGGAATCTGGCTTTGAGATCCTGCCTCCTTTCCCTTTGTGACCCAAGTCAGCTCTCGAGGACA
>high_amp|unique-read-0254136_103160
AAAATCCAAAAGAATTTACAAAAAATACTCCTAGAACTAATAAGTAATTATAGCAAGATTGTGGAATACAAGGTTCTTATACAAAATTCAGTCACTTTCCTACACGGCAGCAGTGAACAAGTGGAATTCAAAATTTAAAACATGATAAACA
>high_amp|unique-read-0254163_103162
ATGTTTTGTTTTTCTTTTGTTTTTCTTTTCTTTTGTTTTGTTTTTCTTTTGTTTTGTTTTGTTTTGTTTTGTTTTGTTTTGTTTTGTTTTGTTTTGTTTTGTTTTGTTTTGTTTTGTTTTGTTTTGTTTTGTTTTCTTTGATTATGTTTTC
>high_amp|unique-read-0254200_103169
CTGTGAAATGAAATATATTTTAAGGATGATGTCCTCAAGGGGGTGCAGGGGCCGGGAGGGGGAGGAGCAGAGAGAGTAGGTAACTGCTCCCCCCCCACCTCACCCCCACTCAGTCTCCTCCGACAGCCA
>high_amp|unique-read-0254243_103174
GCGCAGGACATCGAGCGCGCGCTGGATGCGGCCCAAGATCGGAAGAGCGTCGTGTAGGGAAAGAGTGTGCATTGGGTGTAGATCTCGGTGGTCGCCGTATCAGTAAAAAAGGGGGGGGGGGGGGGGGGGGGGGGGGGGGGGGGGGGGGGGG
>high_amp|unique-read-0254350_103179
CTCCAACATTGGGAATTAAAATTAAACATGGGATATATGTTGAAACAGAGCCAAACCGTATAATGGGGTATCCATCGCTTCAAGCATTTATCATTTCTTTGTATTATAAACATTCCAATTATACTCTTTTAGTTATTGTAAGATGTCTAAT
>high_amp|unique-read-0254556_103208
AACGCAGAAGCGGCCCAAATAAATAGCAAAAAGCCAAAAAAAAAAAAAAAAACAGAAGAAGAGTTGTACAAAAACTCTCTTACTGTCAGTTATAAATTTATAAGGAAATGGAAAAATAGTAAAATTCATATTAGCACACTAATTTAAAATT
>high_amp|unique-read-0254672_103218
CAAAGATTCATGTATAAAGATGATTATTGAAATGCAATTTATAACAGAGCAAAGTTGAAAGCAACCTAAGTACCCAACATTAGGAAAGGGTCCGTTCGAAAATGGGTTATTATTTAATCATTAAAATTTTGATTGCATGGGATAGAATTAT
>high_amp|unique-read-0254824_103238
TAGTTCATATGCATAGTCAAACAAAACCAGGTTTGGGGGGGCAGAATAGATAGATAGAGAGAGAGAGAGATAGAGAGAGAGATAAGATCGGAAGAGCGTCGTGTAGGGAAAGAGTGTGCATTGGGTGTAGATCTCGGTGG
>high_amp|unique-read-0254895_103246
TCACTTTTTTTCTGTCAATATTTGACATTTAATTTGGAAAAGGGTTTTGAAAGATTGAAACTGAAAGGAAGATATTAACATTTAAATAGATTAAAGTTTTTTGTTCATATGTTAAACACTTCTGAGTTTCTATAATACTCAGTTCATTAGA
>high_amp|unique-read-0254938_103253
TTCGAGTCCCGAGCGGCTCACCAAGCAGCCCACGAGCTAGTTAAAAAAATAAATAAATAAAATAAATTTAAAAAGTCACATATCGTTCCGCAAAGTGACCGTTTTGGTCCT
>high_amp|unique-read-0255129_103278
GATGTAGATTATGGCTTGGCACTCTTGGGTTGCCCAGTGCAGCTCTGGGGCGATCTCAGGGTTTATGTTCCTTCCCCAGGTCGGAGGCAGCAGTGGAAGGGACCTTAGCAGTGGTTGTGTCCAAGGGTCTATTGCTAGTCTCCTGGGGGTT
>high_amp|unique-read-0255201_103289
CTGTGAAATGAAATATATTTTAAGGATGATGTCCTCAAGGGGGTGCAGGGGCCGGGAGGGGGAGGAGCAGAGAGAGTAGGTAACTGCTCCCCCCCCACCACACCCCCACTCAGAC
>high_amp|unique-read-0255417_103314
CAGAAATCCTGACGTCCTAGCCCTGTTCTATCTGTTTTTCCAGTTACTGATATTGAGTTAGGCTTTCTCTGACGACATAGCGCGGAAGAGCGTCGTGTAGGGAAAGAGTGTGCATTGGGTGTAGATCTCGGGGGTCGCCGGAGCAGGA
>high_amp|unique-read-0255595_103334
CATGTGTGTGTAAAAATGTGTTTTTTAAAAGCATGTGTGTGTTCATGTGTGTATCAGAAAGAGAGACAGACAGAGACATAACATAGTAAGAGAGGAGAGAGTATGTGTGG
>high_amp|unique-read-0255720_103352
AAAATGCAAAAAACATAAAATAGATTCACTAAAAATAAAAAGCAATAAATTAAAATGTACCACTAGAGAAAATCACTTACCCACAAAGGAAGACAGTAAGAAAAGGAGAAAAAGAGACAAATTACAAAAACAACTAGAAAATCAGCAACAA
>high_amp|unique-read-0255743_103357
TGGCTTTTCCTTCTTTTCAGATACTTATTCTTTGGGTCATGAAACTGCTTCTGCCTGAATAATAAAACAATTTTAGAAACACTGAAGGAAGTTATTATTTAATTTATTATTTTAAAAAATATTAAAATAGTTAATATAATAAAAATATAT
>high_amp|unique-read-0255802_103363
ATTCAGAGTAACTCTGAAGAGTCAACCTAAGGTGTTCATGGGGCCAGCTGAGGCCTTTTTGAGACTGAAACAGAGCCAAGCTTCTCCTTCTGCCTCACTGTGCTTCCTGCCCTCCCTTCCACATGGGTTGGGCCCAGGTGTGTTCCCTAAA
>high_amp|unique-read-0256207_103418
ACGCGCGGGCGGCAAGCGCTGCGCGGCGGCAGCGTTCACGAGATCGGAAGAGCGTCGTGTAGAGAAAGAGTGTGCATTGGGTGTAGTTCTCGGTGGTCGGCGGATCATTAAAAAGGGGGGGGGGGGGGGGGGGGGGGGGGGGGGGGGGGGG
>high_amp|unique-read-0256365_103440
TACCAAAGGACTCTTTGATGGTCATAATAATCGCTACAAATCAGGGTTAAAACTACATTTCAGATCGGAAGAGCGTCGTGTAGGGAAAGAGTGTGCATTGGGTGTAGATCTCGGGGGTCGCCGGATCATTAAAAAGGGGGGGGGGGGGGGG
>high_amp|unique-read-0256406_103445
GCCAAAAAAAAAAAAAAAAAAACAGAAGAAGAGTTGTACAAAAACTCTCTTACTGTCAGTTATAAATTTATAAGGAAATGGAAAAATAGTAAAATTCATATTAGCACACTATTTTAAAATT
>high_amp|unique-read-0256445_103457
TTTAATTTTGTAAGATGAAAAAGATCTGGTGATTGTATAACAATGTGAATATACATAACACTACTGGGTGATGCATTTAAAA
>high_amp|unique-read-0256505_103460
AAAGAAAAAAAAAAGAAAAAAAAAAAAAGAAAGAAGAAAATCAAACCAGGCCCCTTCCCCGCTCGGCCGCGGAACATATCGGAAGAGCTTCGTGTAGGGAAAGAGTGTGCATTGGGTGTAGAT
>high_amp|unique-read-0256610_103475
AGATTTGAAGCATGAGACAAACTTAATAGATTACACCATTGCTGAAGATGGAGTAAAACAGCCTCCAGAATCTGGGAAGGAAGGCCCGTCAGGCAACAGCCAGTAAGGAAATGGGATCTCAGTCCTACAACCACAAGAAAGTGAATTCTGC
>high_amp|unique-read-0256639_103479
CCTACACGACGCTCTTCCGATCTTTACCATTTGGAGCCTCAAAGTGTTCCAAACTATCCATTCATAGATTCTAACAAAACAGTGATTCCAAACTGCTGTATGAAAAGAAAGTTTTAACTCTGTGAGATGAATGCATATAACACAAAGCAGT
>high_amp|unique-read-0256695_103485
CCTACACGACGCTCTTCCGATCTGATTTCTCTTATCTATGAAAGGACAAAACACACCCAAGGTGAAATACAAAGGGCCCAGAATCTTTGAGGGAAAGATAAAGGTTTGGGACAACAGATATTTGCAAAGCAAACTACCCCGCCCT
>high_amp|unique-read-0256709_103487
TTGAGCATCTTTTCACATACATGTTGGCCATCTGGATGTCTTATTTGGAGAAATATGTATTGAAGTTTTTGGTTTGGTTATACAGTTTGGGTATTTGTGAAAAATCAGATTGAAGAGAGCATGGGCCAGAGATCGGAAGAGCGTCGTGTAG
>high_amp|unique-read-0256840_103502
TCTCTTTTTTTCTGTCAATATTTGACATTTAATTTGGAAAAGGGTTTTGAAAGATTGAAACTGAAAGTAAGATATTAACATTTAAATAGATTAAAGTTTTTTGTTCATATGTTAAACACTTCTGAGTTTCTATAACACTCAGTTCATTAGA
>high_amp|unique-read-0256857_103511
ATCTTTAATTTATCCACTGATTGAAATTTGGTTTGCTTTCACATTCTGGCTCTTTTGAATAATGCTGCTGTGGACATGGGTGTACAGACATCTGCTTCAGTGTCTGCTTTAGCTATTTTGGAT
>high_amp|unique-read-0257051_103550
CGAAAAGAGTCGAATCGAATCGAAAAGAATCGAATTGAAAAGACTCGAATTGAAACGAATCGATTTGAAACGAAAAGAATCGAATCGAATCGAATCGAATTGAATTGAAAGAATCGAATTGAATAGAAAAAAAATAGAATAGAAAA
>high_amp|unique-read-0257084_103555
CCTGGTTCCTAGTAGGATCCGTTTCTGCTGCGCCCTGACGGGAACTCCAGAAAGAGCAGTTTTTAAGAGAGAAGTTTAGAGTTATAAATGCCTATATTAGAAACAAAGAAATATCTCAAATAAACAACCTAATATTATAC
>high_amp|unique-read-0257299_103585
ACAATACCCCCTGCGAGCAAAGCCTAGACAAGAGTTACATCACCTGGGTGACCAGTGCACAGATATGTGGCAAGGCCCCTTTAAGCAGAGCCTAGACAATAGTTACATCACCTGTGTGATCAGTGCAGAGATCTGTCACAATGCTCCTTTA
>high_amp|unique-read-0257459_103600
AGAGGAAACAAGCCCACCAAAGTTAAGCAACTTCTCTGAATTATGGGAACACAGGGTGGTTGGGGTTCCTGCCTTGCTTCCTTCTGAGAGTCCAGGGGCCCAAGAAGGACTAGCAAAGGCTGAGCCACAGCTGGAATGCAGGAGCCTCTAG
>high_amp|unique-read-0257621_103614
CTGTGAAATGAAATATATTTTAAGGATGATGTCCTCAAGGGGGTGCAGGGGCCGGGAGGGGGAGGAGCAGAGAGAGTAGGTAACTGCTCCCCCCCCACCTCACCCCCTCTCAGTCACCACCAACAGCCA
>high_amp|unique-read-0257668_103622
TCTACTTTTATTAGATAGTGTAGAGTTATCTTTCATTGTTTCCCAATGTATTTACTTCAGTGGATTCTGAAGGTACAGAAAGCAAATATGAATGTGTTAGCTTATTCTTCTTGAACTCACGAATGA
>high_amp|unique-read-0257716_103628
CATGGATACCAGTCAGATTCATCTCCTCCGCGCCACAACAGGAACTCCCTTTTTTTTTTTTTTCTTTTTTTTATTTTTAGGGATGCACCTGA
>high_amp|unique-read-0257693_103629
TGGAGTGGAATGGAATGGAGTGGAGTGGAGTGCAATGGAATAGAAAGGAATGGAGTGGAGTGGAGTGGAATGGAGTCAGTTGGAAAGGAGTGGAGTGGAATGGAGATCGGAAGAGCGTCGTGTAGGGGAAAGAGTGTGCATTGGGTGTAG
>high_amp|unique-read-0257790_103639
TCTCTACTTCTCAGGGCCTCTTGGGGACTGCTGGGAGCAGGTGTGAAGTTCCAGTTTATTAACAAGTTAAGTCAGTGTTGCTGTGCATTTTGAGGGGACTAATAGACTGGCCAATCTCAATGAATATAGAGTAGCACTGCACTGGAAGAAT
>high_amp|unique-read-0257838_103645
CAAAAAGGACAAGAAGAGAATGTTAAAGTGAAGGAGGAAAAGGAAGAAGAAAATGGAGAACAAGGAGAAGATCGGAAGAGCGTCGTGTAGGGAAAGAGTGTGCATTGGGTGTAGATCTCGGTGGTCGGCGTAACATTAAAAAA
>high_amp|unique-read-0257917_103656
GTTATTATATCTGGTACTAATTAGTTTTTTTTTTCTGCTCCTCTCCCTCCTGCTCTTCACTCTAAAGTGGGCCCCAATGTCTGTTGTTCCCCTTTTTGTGTTCATG
>high_amp|unique-read-0257939_103659
AAAATAAATATAAAAAACCAAAAAAAAAAAAAAAAAAACAGAAGAAGAGTTGTACAAAAACTCTCTTACTGTCAGTTATAAATTTATAAGGAAATGGAAAAATAGTAAAATTCATATTAGCACACTAATTTAAAATT
>high_amp|unique-read-0258202_103689
CATTTGTGCTTTTTTTTGTTTGTTTGTTTTTGTCTTTTTGCCTTTTCTACGGCCACTCCCGTGGCATATGGAAGTTCCCAGGCTATGGGTCTAATCAGAGCTGTAGCCGTCGGCCTATGCCAGAGCCACAGCAACGTAGGATCCGAGCCG
>high_amp|unique-read-0258214_103694
GGCCTCACAAGTAACAGGGGAAGCCTATTTTTTTTTTTTTTTTCCTTCTTAAAAAGCCAGCCAGCTTGAGGCAGGCACTCAACTACCATGGAAGAGAAGAAAGCATTTCCCTTACAAATAACAGCTGGGGGTCATGTCGAGGCACCACACC
>high_amp|unique-read-0258326_103702
TTTATCCGGCGACCAGCGAGATATACACCCACTGCACACTCTTTCCATACACGACTCTCTTCCGATCTCAGTGGGAAGAGCTGCAGAGAGTGTCATCAGGATAAAATGCCTTTA
>high_amp|unique-read-0258505_103724
TATTCTTTTTTTTTTTTATCTGACTTGGTTATTTGAAAAGAGACAAGTTCTGAATCTTTTCTGTGTCCCCAGCAAATCACATGTTGAATTGTAATTCCCAGTATTGGAGGTAGGGCCTGAAAGGAAGTGATTGGATCATGGGGGTGGTAGA
>high_amp|unique-read-0258536_103730
TTGTCTAAGCTCTGCGTAGAGGGGCATTTGGACATATCTCTGCACAGATCGCTGAGGTGATTTAATACTTGTCTAGGCTTTGCCTACAGTGAGATTTATGACATATCTCTACACTGATCACCCAGCTGATGTAACTCTTGTCT
>high_amp|unique-read-0258704_103744
TAAGTGGGTGTTGTTGAATATCAGAGACCAAAAACAACAGATGAATTACGTGGCACATACAGTCGAGGTGGTAAATATCCAAGGAATTGGGATTATGTGGTGAAACCTAAAGGCTCCTCTGGCCAATCTCTTCCTCTCACCTCCATAGTCT
>high_amp|unique-read-0258698_103747
TGGGAGTTTGAAGATGTTATTTACCAATTTCTTTTACTGTCTTTCAGTGCTTTTTGTTTGTTTGTCTGTTTGTTTTCATTTAAAAAGTTGTTCGGTTTTTTTATGCTTTTTTTTTTTGATATAT
>high_amp|unique-read-0258943_103773
GTGTGAACCGAGGCAGGAAGGGCCGCCGTCGGGGGCTGCCGTCTGCAGCGCCTCCTTCCGGCGGCTCCGACGCCCAGCCCACCTTGCGGTCATCCTTGAAGGGGTCGGTGTTGGCCGTGCTCATGCGCAGGGCCAGCTCCAGCAGCGCCTC
>high_amp|unique-read-0259043_103788
GGGATGCATAGACAGTGAATATCTTTTTTGTTTCTTGAGACAGAATCTCACTCTGTCTCCCAGGCTGCAGTGCAGTGGTGCAATCTTGGTTAACTGCAACCTCTGCTTTCTAGGCTATAGCGATTCTCCTGCCTCAGCCTCCCAGGTAGCT
>high_amp|unique-read-0259205_103806
TCCAAAATATATAAAGAAATCACACAACGCAACAACCACCAATTGAAGAATGGGTAGGGGAGCAGAATAGATATTTCTCTAAAGAGGTCATACGGATGGCTGACAGGCTGTGAAAAGATGTTCAATATCACTAATTATTGGGGAAATGCAA
>high_amp|unique-read-0259216_103816
AACAGAATACTTATTCTGGGAATCACCAAGATAGAACACATAGTGTGTCACAAACCAAACCTTAAACTTAAAATTACTGAAGTCAGCCGGTCACGGAGCCTCAAGCCTGTAATCCCAGCACTT
>high_amp|unique-read-0259222_103817
CGTCCTAGCTCAGCTTTCATGATGATAATCTCAGAGTCCACAGCACTGTGTTAGAAGACAGAGAAGAGAAAAAGAAGCTCACACTCTTACGGGTGACAGCCCTAAAATATAGAGTTAGAAATTGCCTGGGCACTCGACTTCACAGTCATGG
>high_amp|unique-read-0259291_103825
CTTTGCTTCTAAGAACTAACAAAGCCTTATTTCTGCATTTTGCTGAACTTTATTTTCCTGTTTTCTAGATCTCAGGGCACACATCTCATCTCAAGATCCCACCGACATACGTTTCCTCTCCGTGGAATAGCAGCTGTA
>high_amp|unique-read-0259368_103836
AACGCAGAAGCGGCCCAAAGAAATAGCAAAAAGCCAAAAAAAAAAAAAAAAACAGAAGAAGAGTTGTACAAAAACTCTCTTACTGTCAGTTATAAATTTATAAGGAAATGGAAAAATAGTAAAATTCATATTAGCACACTAATTTAAAATT
>high_amp|unique-read-0259467_103844
TGTGTAGTGTGTTATCTGTGTGTGTGGTGTGTATGGTGTGTGGTATCTGTGTGTGTTATCTGTATCTGTGTTTGTGGTATGTGTGGTGTCTGTGGTGGGTGTGTTATCTGTGTGGTGCATGTGTTGTCTGTGTGGTGTGTGTTGTCTGAGA
>high_amp|unique-read-0259512_103851
GTTGTGATGCAGAGTCTCCAACTTAGATGACTGCACTGGAAGGCTGAGTTGTTGTATTAACGATAAACATTATAGACGAGTCATCAGTGTCCTGTTTTTTTTTTTTTTATTTTTTTTTTGATGGAGTCTTGCTCTGTCGTCCAGTCTGGA
>high_amp|unique-read-0259637_103867
GAATTTATAGAGAAGTCATTCCCCCTTACAAAAGGGGCATGCTTGAGCAAAGTGTACACACTTGCCACCATGTTTCCCTCCTGTCATAAATGTGACAAGAGTAATATAGCTGAAGCAGCCATCTTGTGACCGCAAGCAACGGACAAGTAGG
>high_amp|unique-read-0259713_103877
TTTCTTTTTTCTGTTTTTTTTTTTTTATTTTTTTTTTTTTCCTTGAGACAGAATCTTGCTCTTTCACCCAGGCTAGAGTGCATTAGTGCAA
>high_amp|unique-read-0259937_103908
CCCCCCCCCCCCCCCCCCCCCCCCCCCCCTTTTTTAATGAGCCGGCGACCACCGAGATCTACACCCAATGCACCCTCTTTCCCTCCTCGACGCTCTTCCGATCTATCTCCGAGGTGGTGTCGGCGCAGCGCTCGGCCGCAGATCGGAAGAG
>high_amp|unique-read-0260037_103918
AATGTATTTCTCATATGAGGAAATTACACCTAGACCTAGAATTAGATTTTCAATTTCACAAATCAAATCACAAGATTAATATTTCAAAAATCAGGTTTTTAATTAATAATTTTAAAACATTTTTTTATTTTATATATATATATATATATAT
>high_amp|unique-read-0260122_103930
CAGCAATCCCACTCCTGGGCATCTATCCAGAGAAAACCACGACTCTCAAAGACACATGTATTCCAATGTTCATTGTAGCACTATTTACAACAGCCAAAACATGGAAACAACCTAAGTGTCCATTGACAGAGGAGTGGATCCAGAAAATGTG
>high_amp|unique-read-0260215_103956
TGAAACCTTTATTCTTTTGGTGTGATACACGTTTCTATTTCTCAAAAAAAAAAAAAAAAAAATACGATCTATGCGTCATGATGCTTAATTTGTCAGCTTGATATCTCGTAATTGTAAACAATATGAAGC
>high_amp|unique-read-0260216_103957
GCTCTTCCGATCTTTAAGTTTTATGTTAAGCACTCTGGCATTTGTTGAACTCCCTTTTGGTTTAGGTCAAATTTTGGGAAAAGATAACCTTTTCCTTTTTTGTTGTTCTTTTCTTTTTTTTTTTTTTTG
>high_amp|unique-read-0260264_103960
AATGGAGAAGTATTGACTGGAGATATAAGTTTGGGAGTCAGTTGCTGGGTAGCTGATAATTGAAATCAAGCACATTGTGAAATTGTCCAGAGAGACAATTTAGGATAGGAAGAGAAAGGGGCCTAGAATGATGCCGAAAGAAATACAACAT
>high_amp|unique-read-0260376_103980
TCTCCCTCTTTTTTTTTTTTTTGTTTGTTTGTGTGTCGTTTTTTTGTTTTGTGTTTTTTTTATTTTATTTTATTTATTTTATAT
>high_amp|unique-read-0260448_103993
TAAACTTGCAGAAAAAGAATAAAAAATTCAGAGAGAAAATGTCTGATATAATTTGAAAGTACAAAGTAGAAAAATTTTAGAACAAGAGTGAGATCGGAAGAGCGTCGTTAGGGAAAGAGTGTGCATTGGGTGTAGATCTCGGTGGTCGCCG
>high_amp|unique-read-0260518_104002
TGTGCTCCCCAGAGACAGGGGAGGGTCAGGAGCTCATACAGGGATGACTCCTGGTTTTTTATTGTTGTTGTTTTGTTTTTTTTTCCTTCCTGCTCTTATCTTCTGCTGGGTCTTCGAGGCTGATATCCCAGGAGAAGGGTGGATTTCCTGC
>high_amp|unique-read-0260529_104008
TAAAAATAAATAAATAAAATTTTAAAAAAGTGTTTTTTGTTTTATTTAGAAGAAAGATTTTCAGATTTCACAATGCTATCTTTTATTTTGGCTGTAAAATTCTCATAGA
>high_amp|unique-read-0260677_104026
CTCAACTTCTGCAGAGGGTTTTTGTGTGAGTCAAGGCTCATTAACGGGCTCCTTTGTGGGCCTCTCCTCCTTTCAGGCCTCAGCGTGTTACACCAATTAAAGGGCGACGTGCTGTAAAAGTAATGGGCCGCGCAGCGATTGTTTCTGACAA
>high_amp|unique-read-0260743_104034
CGGCGACCCCCGAGATCTACACCCAATGCACACTCTTTCCCTAACGACGCTCTTCCGATCTATTTTCCAGTTGCCATCTGTCACAGCTTCGC
>high_amp|unique-read-0260746_104037
GACGCTCGTCCGATCTTATGGTATATATATAGTCTCTATATACTGTATGGTATATATATAGTCTCTATATACTGTATGGTATATATATAGTCTCTATATACTGTATGGTATATATATAGTCTCTATATACTGTATGGTATATATATAGTC
>high_amp|unique-read-0260768_104042
GAAAAGAAAAGAAAAGAAAGAAAAACAGTGTGGAAATTCCTCAAAAAAAAAAAAAAAAGAAAGAAATAAGGTGAGC
>high_amp|unique-read-0261174_104107
ACCTCTTTGAGAGTTTTGTTGGAAATGGGATTTCTTCATATAAAACTTGAGAGAAGAATTCGCAGAAAATTCTTTGTGAAGTGTGCATTTATCTCACGTAGTTGAACTTTCGTTTGATAGAGCAGTTAGATCGGAAGAGCGTCGTGTAGGG
>high_amp|unique-read-0261256_104121
ACATTTGTGCTTTTTTTTGTTTGTTTGTTTTTGTCTTTTTGCCTTTTCTACGGCCACTCCCGTGGCCTATGGAAGTTCCCAGGCTATGGGTCTAATCAGAGCTGTAGCCGTCGGCCTATGCCAGAGCCACAGCAACGTAGGATCCGAGCCG
>high_amp|unique-read-0261418_104147
CATGTTCCTGGCTGAAAAAGTGTTTTAGAAAGGTTTTGAGAGTGGGTAGCCTGGAGGACAAACACTCACAGCCGCATTCTCCCAAGGAAGGGCCAGATATTTTCTCTGGTCACCCAAAGGTCTCAAATTTTTTTTTTTTTTTTTTTTTTTT
>high_amp|unique-read-0261684_104188
CCCTACACGACGCTCTTCCGATCTAACCTGACTCTTCATGGATACTAGCCAGGTCTATTACTGCTGAGCCATAACGGGAACTCCAGATATTAGGGGTTTTGTTTGTTTGTTTGTTTTGTTTTTTCTTTTTAGGGCCACACTGGCAGCAT
>high_amp|unique-read-0261893_104213
ATATATTATTTTTATTATTATTATTATTTTATATTTTATTATTAAAAAAAATTTATTATTGAATAGTTTCCACGATTTGCATTATTATTGTGATTATTACTACTCTTAGTATCATCTCGTTG
>high_amp|unique-read-0261925_104217
GACATGGAGTGGAGTGGAGTGGAGTGAATTGGAGTGGAGTAGAGAGGTATGGAGTGGAATTATATGGGTTGGAAAGGAATGGCATGGAGTTGAGTGGAATGGAGCGTAGTGGATTGGAGTGTAGTGGAGTGGATTGGAGTGTAGTAGAGT
>high_amp|unique-read-0262129_104253
CTTTCTTTTCTCCTTCTCTTCCTCCTCCTCTTCTTCCTCCTGCTTCCCTTTCCTCTTTCTCCTTCTCCTTCCTCCTGCCCCTCCTCTTCCTCCTCTCCCATTCCCCCTCTCTCAGATCGGAAGAGCGTCGTGTAGAGAAAGAGTGTGCATT
>high_amp|unique-read-0262142_104256
TTTAAAACCAATTCCATGAATGTGGGGAAGTCAATGTAAGATTGTCTTCTTAATTGATCTGTCAATGGTCAGATGTGAATGGT
>high_amp|unique-read-0262303_104270
ATTTCTGATTTCAGACAATATTACAAATATACTGTAATCAAAATAGCATGGTTTTGGCAAAAAAAAAAGACATATATATCAAAGGAACTGGACAGAGAGCCCAGAAATAAATCCACACACCAATGGCCAATTAATCTATTAGAATGGAGGC
>high_amp|unique-read-0262412_104277
CCAACAAACCACCACACTAAATCATTTCGAAAATAAAAAGAAAAATAGACAAAAAAAAACAAGAAAAAAACAAGAAAAAAAACAAGAAAAAACAAGAAAAAAAAAAAAGAAAAAAAACCAAAACAAAACAAGCAAAAAAACAACAA
>high_amp|unique-read-0262495_104292
TAAGCATCATGACGCATAGATCGTATTTTTTTTTTTTTTTTTTTGAGAAATAGAAACGTGTATCACACCAAAAGAATAAAGGTTTCA
>high_amp|unique-read-0262608_104306
AACCGCCTGATCGCCGTCCTCGGCCTCGATCACTTCAGATCGGAAGAGCGTCGTGTAGGGAAAGAGTGTGCATTGGGTGTAGATCTCGGTGGTCGGCGTATCATTAAAAAAGGGGGGGGGGGGGGGGGGGGGGGGGGGGGGGGGGGGGGGG
>high_amp|unique-read-0262692_104323
AAATCAAAAGCAAAAACAAAAAAACAAATGTGGTCAAGGAAGAAAAAAAAAAGCATCACATAGTAATAAATTATGAGGTCCATCCCACATTCTTGTTTTTTCTCTCTAGGACAAGGCAAACTACATACTCAGAACTACAATCACTTAAGTC
>high_amp|unique-read-0263254_104397
TGGGTTGACACACAATCTCTCTCCTCAACAAACCTGAAAACTCTCCTCCACCACGGTACGTATTTGTCCTTGCTGTATCCCGCAAAGCCTTTTTTCTGCTGAGCTTAAAAAAAAAAAGAGAGAGAGAGAGAACGAAAAGAAAGAAAGGGGG
>high_amp|unique-read-0263430_104422
AATGCATATGAAAGAGAGAGGGCAGAAGGAGTAAGAGAGAAATAGGAGGAAGGAAGGAAGGAAGCAAGCAAGGAAGAAAGGAAGGAAGGAAAGAAGGAAGGAAGGA
>high_amp|unique-read-0263848_104470
TGGCAAAAACCCAAAAACCCAAAAAAAAAAAAAAAAAAAGTATATGCTACAAGGAGTCAGAGACTTAATATGCAATTTGAAATGCGTGAAATAATTC
>high_amp|unique-read-0264021_104491
AGAGGAAATATTCCACAATGCAGACCCTTGATGAATTCTTTATATCTTTGGACTGCACTTATCAAATAAAATTGTACTTATAGAAAAAGCAAACACATAAATCTTGCCCCATTGTCAGCTGGCAAGTCCCAGCGAGGGCTAATTGTATTA
>high_amp|unique-read-0264032_104495
CCTAAAAAGCAAAAAAATAAAAAATTTAAAAAAATAAAGAAAGAAAGTAACCTAAGAAAATGTTATTTGCTGCCATTAAATGTTTT
>high_amp|unique-read-0264244_104521
CGGCTCGGATCCTACGTTGCTGTGGCTCTGGCATAGGCCGACGGCTACAGCTCTGATTAGACCCATAGCCTGGGAACTTCCATATGCCACGGGAGTGGCCGTAGAAAAGGCAAAAAGACAAAAACAAACAAACAAAAAAAATCACAAATGT
>high_amp|unique-read-0264521_104558
AAGCAAAAGCAAAAACAAAAAAACAAATGTGGTCCAGGAAGAAAAAAAAAAAGCATCACATAGTAATAAAATATGAGGTCCATCCCCCATTCTTGATCTTTCTCTCTAGTACAAGGCAAACTACATACTCAGACCTACACACACTTAAGTC
>high_amp|unique-read-0264527_104559
TGCCCTCCATACTGTGGGTGGACCTCATCCAATCAGTTACAATCTTAATAAAACAAACACTAAATTCACTTGAGCAAGCAGGAATTTTGCTAGCAGAGAGCCTTTGGATTTGCACTGCAACATTGGCTCTTCCCTGGGTCATGATAGTAAC
>high_amp|unique-read-0264752_104583
TTAGTATATAAATCTTTCACCTCTTTTTTCCCTAGGTTTATTCTTATTTCAAAGTATTTTATTCTTTTCAGTACTTTTGTAAATGAGATTGCTTTCATAATTTC
>high_amp|unique-read-0264806_104591
TCCTTCCAATTGTCTTACTCACTCATGATTGCAATCTCCACATCTAGTTCGAGACTCAGAGATGTTCCTACATTAAACTTTTGTTAGTTTTTGTTTGTTTGTTTGTTTTTAGTAGGTTCCATGCCCAGCAAGGAGTCCAACACAGGGACCG
>high_amp|unique-read-0264808_104592
GCACGAACTGCTTGGTATTATTATTTATTTATTATTTTTTGAGAACATCTAAAATCGTGTTCTTTATGCATATATAAAAAAATATATACTAAAATATCTTCTTGAATTTGTATATAAGATC
>high_amp|unique-read-0264856_104600
AGGGTTATATTAGAGAAACTATGATGTTTTGGGAAAGAAAAAATATAAAAGCATGTTAAAATAAAAAAAAAAAAAATCACCCCAATTTGCATATATACATATAAATCTTTTTTTTTTTTTTTTTGAGAGTTTCACTCTCAAAAC
>high_amp|unique-read-0265039_104624
GTCTATATTTGCACATCTTTTATTTAGTTACCTCTCCAGATACTACTGGGAGAGAATCAGTTCTTTTTTTGATAAACAGTCTTGGTGACCTAATAACAACACTGATAACAGACTGAGGCGTTTATAAATTCAGGACGGAGTGACAGGCGCC
>high_amp|unique-read-0265046_104631
TTGGTATATCTCTTCTAATTAAAATAAGATTATCTTACAACTTATGAAATGAAGATCTGGCATAGTAGACTCAGAATGTGATGAAAATTTTTTCATTAAGTGCTAAGATATCCTGCAAGGCATGGCATAATATCTCAAGTCTCTAATAACA
>high_amp|unique-read-0265087_104636
CCCCCCCCCCCCCTTTTTTAATGATCCGCCGACCACCGAGATCTACACCCAATGCACACTCTTTCCCTACACGACGCTCTTCCTATCTATGTGTCCATGTGTTCTCATCATTTAGATCCTACTTGTAAGTGAGAACATGTAGTATCTGGTT
>high_amp|unique-read-0265187_104650
GGTGTGTGTGTGTTTGTTTGTGTGTGTGTGGGGGGGGGCGGGGAGAAAGAGAGAGAGAGAGCACGAGAGAGACTCTAGATCACCAGTTTATTTTAACCCTTACTTGTTGCCACCTTCCTTTGTCATTGAAGGGGAGG
>high_amp|unique-read-0265333_104675
GCGCGGCCTGGCGCGCGGTCGCGTCGGCGATCGCGAGAGATCGGACGAGCGTCGTGTAGGGAAAGAGTGTGCATTGGGTGTAGATCTCGGTGGGCGCCGGATCATGAAAAACGGGGGGGGGGGGGGGGGGGGGGGGGGGGGGGGGGGGGGG
>high_amp|unique-read-0265616_104711
TTTTTGTATTTTTTTTGGATAAAATTTTATTCTGTTCCTCTACCCTTTTATTTTTTTTTTTTTTTTTTTTTTGGTGAGAGATTCTCACTCTGTCACCCTGGCTAGAGTGCAGTGGAGCAATCTCGGCTCACTGCAATCTCTGCC
>high_amp|unique-read-0265886_104744
AAAAATCCAAAAAAAAAAAAAAAAAAACAGAAGAAGAGTTGTACAAAAACTCTCTTACTGTCAGTTATAAATTTATAAGGAAATGGAAAAATAGTAAAATTCATATTAGCACACTAATTTAAAATT
>high_amp|unique-read-0266169_104781
CGTGTGAACCGAGGCAGGAAGGGCCGCCGTCGGGGGCTGCCGTCTGCAGCGCCTCCTCCGGCGGCTCCGGCGCCCAGCCCACCTTGAGGTCATCCTTGAAGGGGTCGGTGTTGGCCGTGCTCATGCGCAGGGCCAGCTCCAGCAGCGCCTC
>high_amp|unique-read-0266196_104792
ACGCAGAAGCGGCCCAAATAAATATCAAAAATCCAAAAAAAAAAAAAAAAAACAGAAGAAGAGTTGTACAAAAACTCTCTTACTGTCAGTTATAAATTTATAAGGAAATGGAAAAATAGTAAAATTCATATTAGCACACTAATTTAAAATT
>high_amp|unique-read-0266256_104811
GTGTGTGTTCAACTCACAGAGTTGAACTTTCATTTACACGGAGCAGATTTGAAACACTCTTTTTGTGGGATTTGCAAATGGAGATTTCAAGCGCTTTGAGGCCAAAGGCAGAAAAGGAAATACCTTTGTATAAAAACTAGACAGAATCATT
>high_amp|unique-read-0266275_104812
ATGGAAACTTTTTTCCTTAAAGTAGGTTTTTCGGTTTTATTAATTTTAAATTTTTTTAATTTTTTTTTTTTATTTATAATTACTTTGTCTACTTTCTATAGAAAGTGCATTTTTACCTAATTCAAAGGCAA
>high_amp|unique-read-0266310_104818
AAAGGGAACCCTCCAACACTGTTGGTGGGAATGTAAATTGGTATAACCACTATGGAAAACAGTATGGAGGTTTCCTCAGAAAACCAAATATAGAACTACTATGCATGATTCAGCAATCCCACTCCTGTGCATATATCTGG
>high_amp|unique-read-0266357_104820
CTACACGACGCTCTTCCGGTCTAACTCACTTCATGCAAGTTACATGATACTATATAGAAAACCCCAAGGACTCCACACAAAAACTGCTCAAACTAATCAACAAATTCAGCGAAGTAGCAGGATACAAGATTAACATTCAGAAATCAGTTGC
>high_amp|unique-read-0266520_104845
GTGTATTTTAATGGAGCAAGAGGGAATAATGTAGAATTAAATGGAAAGTAGCATTCCAGTTCTAACTTCTAATATTTAATTTTGGAGTAACTGTGAGGGTAAAAGATAAAGTGAAT
>high_amp|unique-read-0266720_104864
AAAATCCAAAAGAATTTACAAAAAATACTCCTAGAACGAATAAGTAATTATAGCAAGATTGTGGGATACAAGGTTCTTATACAAAATTCAGTCACTTTCCTACACGGCAGCAGTGAACAAGTGGAATTCAAAATTTAAAACATGATAAACA
>high_amp|unique-read-0266644_104865
AGCAACACCCCTGTGCTGGAACAGACAGAAACAAGGCTCAAGTCGGGAAAGCCACAGGCGGCCACCGTGGGCCTGCATCTCCGCTTCTGGAATCTGGCTTTGAGATCCTGCCTCCTTTCCCTTTGTGACCCAGGTCAGCTCTCGAGGACA
>high_amp|unique-read-0266774_104870
TTTTTTCTGGATGGCTGCAATGCCCTGCTTTTCCCTCACCCATGCCTTCTCACACTTTTTTTTTTTTTTGAAACAGAGTCTCGCTTTGTCGCCCAGGCTGGAGTGTAGTGGTGCAATCTCGGCTCACTGAAA
>high_amp|unique-read-0266762_104873
AATTAGCTGGATCTGGTGGCATGTGCCTGGAGTCCCAGTTTCTTGGGAGGCTGAGGCGGGAGAATCACTTGAACTCAGGGGGCAGAGGTGGCAGTGTGCAGAGATTGCACCACTGCACTCCAGCCTGGGTAACAGAGAAAGACTCGCCTCA
>high_amp|unique-read-0266999_104901
TAGAGCAGAACCCATTCCCCCAGGCGAGCATCTGACAGCCTGGGTCGGCACCCACACCCCCAGGTGCGCATCTCATGGTCTGGAGCAGCACCCACACCCACAGGTGA
>high_amp|unique-read-0267070_104911
GGCTGAGGCGGGAGGATGGCTTGAGCCCAGGAGGTAGAGGGTGCAGTGAGCTGAGATTGAGGCACTGCACGCTAACCTGGTGACAGAGCAGGATTCTGTCGCAATCAATCACTCAATCAATCCATAAAATCTGAAAGAGGAGTCAGATAGG
>high_amp|unique-read-0267078_104915
CATGTTCCTGGCTGAAAAAGTGTTTTAGAAAGGTTTTGAGAGTGGGTAGCCTGGAGGACAAACACTCACAGCTGCATTCTCCCAAGGAAGGTCCAGATATTTTCTCTGGTCACCCAAAGGTCTCAAATTTTTTTTTTTTTTTTTTTTTAG
>high_amp|unique-read-0267144_104923
AAAACCTGTCTTTTGTTATGTTAATGAGTGACTTTTACACTACCCCTAGATCTTCCAAAGATGGAGTCTGGTTGCCAGGGGAACCAACCACAAGATTAGAGGGTTGGATGCTTTTGTCCTACCTCCTGCCTTCCAGGGTGGGGAGAGGGGC
>high_amp|unique-read-0267133_104926
CCCTACACGACGCTCTTCCGATCTTTTGAAATCCACCTCAAACACCTCATTAACCAACACTTCACCCTTGGAGACGGATGGACAAGTTATAGATTTTCAGTGTTCTTTTTGGAAGATAACTATTTAGCTTGAGCATCTGTATTGCCATTTG
>high_amp|unique-read-0267275_104948
CTACACGACGCTCGTCCGATCTCTGGCCCATGCTCTCTTCAATCTGATTTTTCACAAATACCCAAACTGTATAACCAAACCAAAAATTTCAATACATATTTCTCCAAATAAGACATCCAGATGGCCAACATGTATGTGAAAAGATGCTCAA
>high_amp|unique-read-0267415_104981
CAATAGTTGACCTGTTCCATTAATTGAGTTTTATTCATACTGGGGACAACCTTTGGTTCTTCTTTTTTCTCCTCCTCCTTCTCCCCCTCTTCAGATCGGAAGAG
>high_amp|unique-read-0267703_104999
CACTCTTGGTGTTGCACATTCTGTGAGTCTTGACACATGTGTGATGACTTGTGTCTGCCATTATAGTATCATGCAGAATAGTTTCACTTCCCTAAAAATCCTCTGTGCTCTGGCTGTTCATAGATCGGAAGAGCGTAGTGTAGGGAAAGAG
>high_amp|unique-read-0267852_105023
TTCAGACTCAATTTTGTTAAGAGGTAAACTCAATTTGATCGAATAGAGTCATTAAAATCCTAATAATAAGTCAAAACGGTTATTTTTGTGGAAATTTAGTTGATTTTTAAGTATTATGTGAAAAAGCAAAGATCTAGAAGAACAAAAGCAG
>high_amp|unique-read-0268002_105039
ACGCTGGTTATAACATATTCTGTTTATGGATTACCGTTTTTCACAGATATTAATGAAAAAATGACACTCACTGCCTTAAATGGAATAAACTTGGTTTTTTTTTTTTCCCTTAATGGTGTGCAGGCCCTTGAGGATCCCATTC
>high_amp|unique-read-0268073_105055
TACACGAAGCTCTTCCGATATACAAACACAAACAACAAAAAAACAAAACAAAACAAAACAAAACAAAAAAAAACAAAACAACAACAACAAAAAAGCAAAAAAGCAAAAAAGCGAAAAAAAAAAAAAA
>high_amp|unique-read-0268131_105060
CCAACAAACCACCACACTAAATCATTTCGAAAATAAAAAGAAAAATAGACAAAAAAAAACAAGAAAAAAACAAGAAAAAAAACAAGAAAAAACAAGAAAAAAAAAGAAGAAAAAAAACCAAGACAAAGCAAGCAAACAAACAACAACATAC
>high_amp|unique-read-0268165_105065
ACACGCTCTTCCGATCTTATGGTATATATATAGTCTCTATATACTGTATGGTATATATATAGTCTCTATATACTGTATGGTATATATATAGTCTCTATATACTGTATGGTATATATATAGTCTCTATATACTGTATGGTATATATATAGTC
>high_amp|unique-read-0268287_105083
TCCTGACTGGGTCAAAATGGGCAGTTTGGGGGATTTTATGGCTTATTTGACCTCCTAATCATCCCTTTGACCTTCTCCCCTTTTCTCCTCTTTCTCCCTTTTCTCCCCTTCTACCTCCTCCCCCTCCTCCCTCCTCTCCTTT
>high_amp|unique-read-0268300_105088
CGCTGTGGAGGAGGCGCGGGTTTTTTGTTTTGCGGGTTTTTTGTTTTTTTTGACAAGGCAAAAAAAAGATCGGAAGAGAGTCGTGTAGGGAAAGAGTGTGCATTGGGTGTAGAT
>high_amp|unique-read-0268494_105112
ACCCAATGCACACTCTTTCCCTACACACGCTCTTCCGATCTTACAAATATATATTAGATTCAACATATAGCATATAGTGTATATATCTACAAATATATATTAGATTTAACATATAGCATATATATTATATACATATTTTGTGGATGGTGAG
>high_amp|unique-read-0268584_105124
ACGACTCTCTTCCGATCTTTGGCTGGAATTTCAACTCACCCGTGTGTGTGTGTCTGTGTGTGCGTGTGTGTGTTTAATGGCAGTTGGGAAACGGTGGTGGAAATGGTAAAAATTGCTGACATCGGTTACAGACTTAATGTCAGAAGATTTA
>high_amp|unique-read-0268547_105125
CTGTGAAATGAAATATATTTTAAGGATGATGTCCTCAAGGGGGTGCAGGGGCCGGGAGGGGGAGGAGCAGAGAGAGTAGGTAACTGCTCCCCCCCCACCTCACCCCCACTCAGTCTCC
>high_amp|unique-read-0268634_105131
CCTTTTTTAATTAAAACAATTAAAATGATACATTTTCAATAATATATATAAATATATTTCACATATATATATATATACACTTA
>high_amp|unique-read-0268766_105149
TTCTAATAAATATGGAGCACTGAAAAATACACAACTCTTCAATAAGTGTCCAGGAAATTCCAAATCAAAATAGGCAGATTACTCCATGGTTTCTG
>high_amp|unique-read-0268888_105153
AAAAGGGAACCCTCCAACACTGTTGGTGGGAATGTAAATTGGTTTAACCACTATGGAAAACAGTATGGAGGTTTCCTCAGAAAACCAAATATAGAACTACTATGCATGATTCAGCAATCCCACTCCTGTGCATATATCTGG
>high_amp|unique-read-0268955_105159
TTTTGAATGCTACGGCGACCACCGAGATCTACACCCAATGCACACTCTTTCCCTACACGACGCTCTTTCGATCTTAAATAGACTTTGGCAAAAAATGGAGACCAATAGAAAA
>high_amp|unique-read-0269401_105213
CGCGGGCGAGCCGCTCGTCCCAGTCCTTGCCGAAGATCGGAAGCGCGTCGTGTAGGGAAAGAGTGTGCATTGGGTGTAGATCTCGGGGGTCGCGGTCTCATTAAAAAAGGGGGGGGGGGGGGGGGGGGGGGGGGGGGGGGGGGGGGGGGGG
>high_amp|unique-read-0269424_105214
GTGGGGTTTTGGTAAAAAATGCAACCATTATGTTCTGTTGGTGGGAGTGTAAAATAGAGAAGTATCTAAGGAAAACAGTATGGTGATTCTTCAAAAAATTAAAAACAAAATTACCATAT
>high_amp|unique-read-0269654_105245
GAAAAGATTCGAATCGAATCGTGTCGAATCAAAAAGATGGAATCGAAACGAATCGAATCGAATCGAATCGAAAAGAATCGAATAGATAGCAAAGAATCAAATCGAATAGAAAAGAATTTGAATCGAGATCGGAAGAGCGTCATGTAGGGAA
>high_amp|unique-read-0269637_105250
GCCTGGGCCTCTTTAAACCTTTAGAGGGTAGCATGGCAAGGCTAACCATCCTCTCTTTATATCTGACTAGCTGTGGCTCAGAGAGGACGTGCCTGAGCTGGGGCTCAGACAAGGACACACCTACTAGTAACCCCTCCAGCTGGTGATGGCA
>high_amp|unique-read-0269758_105262
CTGCAACGCCCACCGCGGCAGCGGTCACCGGGTCGGTGGGATCGGTAGATCGGAAGAGCGTCGTGTAGGGAAAGAGTGTGCATTGGGTGTAGTTCTCGGTGGTCGCGGTATCATTAAAAGAGGGGGGGGGGGGGGGGGGGGGGGGGGGGGG
>high_amp|unique-read-0269805_105264
CTCACACACACACACTCTCTCTCTCTCTCTCTCAGATCGGAAGAGCGTCGTGTAGAGAAAGAGTGTGCATTGGGTGTAGATCTCGGGGGTCGCCG
>high_amp|unique-read-0270379_105350
CAAATTGTTTCAAAGCCTAGAGGCTTAAAGTAGTAGCACACATTTATTATCTCTGTTTCTGTGGGTCAGGAATTTGGGTGGTTCTGCCTCAGGGCCTCCCAAGAGGTGGTAATCCTATGAAGGGGCCGCTGGCCTGTTGAAGGCTTAGTTG
>high_amp|unique-read-0270390_105356
TTATTTCTGATTTCAGACAATATTACAAAGATACTGTAATCAAAATAGCATGGTTTTGGCAAAAAAAAGACATATATATCAAAGGAACTGGACAGAGAGCCCAGAAATAAATCCACACACCAATGGCCAATTAATCTATGAGAATGGAGGC
>high_amp|unique-read-0270489_105364
AAAAAAAAAAAAAAAAAAAAAAAAAAACAAAAACTAAAACTAAAAAAAAAATGAAAACCAAACAAAACCAAACAAAACAAAAACAAACCAAAAAAAACCAAACAAAACCAAACAAAAAAAAAAAAAAAAAAAAAAAAAGACAGAGAACAGA
>high_amp|unique-read-0270981_105420
AAAAAGCCAAAAAAAAAAAAAAAAAAAACAGAAGAAGAGTTGTACAAAAACTCTCTTACTGTCAGTTATAAATTTATAAGGAAATGGAAAAATAGTAAAATTCATATTAGCACACTAATTTAAAATT
>high_amp|unique-read-0271119_105436
CCTTTTTTAATTAAAACAATTAAATGATACATTTTCAATAATATATATAAATATATTTCACATATATATATATATACACTTAGCATATGTATATGTGAATATGTATACATACACGTGTATTTTGTTCAAAGCCATGGGA
>high_amp|unique-read-0271148_105438
AACAAGTTTTTTTTTTTTTTTTTTTTAAATTTATCATTTTCATGTTTCTTTTCGTGTCTTTTATAATTCAATGCTCTAGCTCATATATCGAATCAATTCCAT
>high_amp|unique-read-0271224_105451
TGACATGGAGTGGAGTGGAGTGGAGTGAATTGGAGTGGAGTAGAGAGGAATGGAGTGGAATTAAATGGGATGGAAAGGAATGGCATGGAGTTGAGTGGAATGGGGCGTAGTGGATTGGAGTGTAGTGGAGTGGATTGGAGTGTAGTAGAGT
>high_amp|unique-read-0271445_105472
ACCTCCTCAAAGAGGCCAACCCTCAACTTCTCATCAAAAATGGCTCCTCTTACCCATTGTAACAACTCTATTATATTTTTCCTTTTTGAGCACTTAAGTCTCATTTAAAAAAATTTTTAATCCTTATTTGGTTTGCTGGATCCCTATATGA
>high_amp|unique-read-0271507_105496
GCTGTGGCTCTGGCATAGGCTTGGACCCCTAGCCTGGGAACCTCCATGCGCTGCGGCAGCGGCCCAAGAAATAGCAAAAAAAAAAAAAAAAAAAAAAAAATGTCTTGTGGAAATAAAATAAAAACCCCTAAATGA
>high_amp|unique-read-0271745_105519
CAGTAGTTTCCTCACCACAGCAGGGCCACAACTGTCATTTATTTGACACTTTACAATTCAAAAGTGCTTTTGTTCAAGCTTTGTAACAATCCTAGTAGAAACAGAAACTAGGTACTGAGGTTCAGAAAGATCGAGGTGCTAAAGGCCACAC
>high_amp|unique-read-0271818_105526
AAAAACGTTATTGATTCAATGCAAAGTGGCCTATTTTTTTTAAAAGTATTGAGTGGCAACTATGCACCAAATATTCTTCTAGGTACTATAGATACAGTTATTTATAAAGACAGCACAAGTTTAAATCCTAATA
>high_amp|unique-read-0271826_105534
TTTTTTTTTTGTCTTTTGTTGTTGTTGTTGTTATTGTTGTTGCTATTTCTTGCGCCGCTCCCGCGGCATATGGAGGTTCCCAGGCTAGGGGTTGAATCGGAGCTGCAGCCACCTGCCTACGCCAGAGCCACAGCAACGCGGGATCCGAGCC
>high_amp|unique-read-0272339_105600
TGACTACCTGATTGTCTGACTTAGGTTACTGTTGCGTCGCTCTACATGCCGTCGGGGCACAAATAGGGAGTCTCTGCGGCTCTCGTTATCCTCAAAGGTGCT
>high_amp|unique-read-0272431_105621
GTGAACACGTCGCGCGCCTTGGCCTTTTCGCCGTCGTCGGCAGATCGGAAGAGCGTCGTGTAGGGAAAGAGTGTGCATTGGGTGTAGATCTCGGTGGGCGCCGGATCATTAAAAAAGGGGGGGGGGGGGGGGGGGGGGGGGGGGGGGGGGG
>high_amp|unique-read-0272641_105653
GGAGGGTTGAAAAGAAAAGGAATTAGTGTCTCTAATTCCTCTTGTAAGGTTTTTCTTTAAGTAAGATTTTTCTCTAATTAGAATTTCTCTAATTCCTTTACTAAAGTTAGTAAAGACCTGGGGAGCCCACTGCTTTAGTTTCCTGGCAGGT
>high_amp|unique-read-0272699_105664
TCCATTTTGGTATAGGTCAAATTTTGGGAAAATATAACCTTTTCCTTTTTTGTTGTTCTTTTTTTTTTTTTTTTTTTG
>high_amp|unique-read-0272790_105674
AAGCCGCCGCTGCCGCCGCCGCCGCCGCCGCCCAGCAGGAAGTCATCGTCGTCGGCCACGCCGTCGCTGGCCGCCGTGTCCAGCACCTCGAAGGGGTCGGCGTCTTCGCCGATGCGCAGGCC
>high_amp|unique-read-0273244_105742
TGTGTCTCTATGCTCATATGCATTTTTCTTTTCTGTTTTCTTTCTTTCTTTTTTTTTTGTCAAGATGGATTCTCACTC
>high_amp|unique-read-0273214_105746
GGCCTCACAAGTAACAGGGGAAGCCTATTTTTTTTTTTTTTTTCCTTCTTAAAAAGCCAGCCAGCTTGAGGCAGGCACTCTACTACCATGGAAGAGAATAAAGCATTTCCCTTACAAAAAACAGCTGGGGGTCATGTCGAG
>high_amp|unique-read-0273252_105757
TTACGCATCTGTTGATATCACCCTGTTCTCGCCTCAAACATTTAAGGAGAAGTTCATGAGTTCAGAGCATGATCTTCTAATGATGAGCAGTTGTGTTTCTAATATCCAGTCCAGTGTGGAGAGAACTTCATGGGTGGCAATTATTCATTCA
>high_amp|unique-read-0273371_105768
CAGATGCTTCCACGTTCTGCGGGGCGGCTGCCACAAGAGGCACGAACACTGGTGGCAGATGGAGGGGGAGGGAGCCAGGATAACCATCAACAAACTGGAATTATTGACTGTCTGAGAGGTATCAGGCAGCAGAGAGACCACCTGGAAGAAA
>high_amp|unique-read-0273789_105823
CCAACAAACCACCACACTAAATCATTTCGAAAATAAAAAGAAAAATAGACAAAAAGAAACAAGAAAAAAACAAGAAAAAAACAAGAAAAAACAAGAAAAAACAAGAAGAAAAAAAACCAAGACAAAGCAAGCAAACAAACAACAACATACA
>high_amp|unique-read-0273849_105830
CTTATTTGGGAGAAAAGGGCCCATCTGAGCCAAAGCCAGGACCAGACAAGCAGCGTTAGGGGTGCTAAGGAGTGAGAAGCCTCCATACACCAGGGCTCACTCCTTAGGAGGCCTCCTGAAAGAAGGGGAGCAGGAGAGGGGCAGGGGGAAC
>high_amp|unique-read-0274041_105858
CTACGGGTTCAATTCTATTGTGAGACTTTCCAGAGCATTTGCATTTCTATAAGTATGTCCAATGTTTCCTGAAGTTTTGATTGTTTTTTCTTTGGCTATCTATTTCACTGGATATTTCTCACTTCACTTCTTGTATCACTTTTTGAATTTC
>high_amp|unique-read-0274057_105860
GATCATGGTTCCTTCTGCAGGGAAGGCAGAGAAATGGATAAGGAAGCAGCCCACAGTGTTATTGCTGCTCTCGTGTTTAAATTGGGTTCAAAGGTGTTCATTATGACACTTCATACCCAGGGTGGCCACACATCCCTTGTTTCCAG
>high_amp|unique-read-0274180_105879
TTTCATTGCTCTTCAGTCGGCATTACTCAGTTGAGATTGTTTTTCTTAAGCCCAAATAACACATGGAGTGTTTTCTGGAGAGTGAGTCCACCCTAGTTAGACTCTGTCAGTGCTTGTCTGCAAACGCTGTCTCACCTTCGTTTTTGAAGAG
>high_amp|unique-read-0274464_105911
GACGCTCTTCCGATCTCTCTTGCATCCCTATACACTAACAATGAAAGATGATAGAGATAAATTAAGGAAACAATTACATTTACCATTGCACCAAAAAGAATAAAATACCTAGATATAAACCTACCTAAGGAGGCAAAAGATCTGTGCCATG
>high_amp|unique-read-0274637_105939
ACACTCTTTCTCTACACGACGCTCTTCCGATCTTGGATGGAGGGAGGGATGGGTGTATGGTTGGAGGAATGGAGGGATGGAGGGATGGATGAATGGTTGGAGGAATGGAGGGATGGAGGGATGGATGAATGGGTGGAGGGATGGAGGGATG
>high_amp|unique-read-0274689_105947
CTGTGAACTGAAATATATTTTAAGGATGATGTCCTCAAGGGGGTGCAGGGGCCGGGAGGGGGAGGAGCAGAGAGAGTAGGTAACTGCTCCCCCCCCACCACACCCCCACTC
>high_amp|unique-read-0274693_105949
GGCCAATTTCAAGCTACAAGGTGAACCACTGAGCCCAGAGCTGGGAAGAGACGGGCGGCAGCGGATGGGTAGACGTTAAGCCCCCACTGACGAAGGCCCCATTTACAACTGCACAGTCTTACGATGCTCTGAAAGC
>high_amp|unique-read-0274837_105970
ACCCCTCCCCCTCCTCCAACTGATCCCGTCGGTCCGTTCCCATATTCCCCCCATCAGTTCTAATGTCCCCTCTGTGTCTCCGGCACCTCACACTCACCGCGAACTCTCGGGGTCGGGTACAGCCGCTGCGCCTTCTCCAGGAAGCGGAGC
>high_amp|unique-read-0274908_105980
TTTCTGATTAAGAAACAATTATAAAGTATTAAAATTAAAATTAAGTAGAAATTAAAATCATATTAGCATACATATTATTTTTTTT
>high_amp|unique-read-0274893_105983
CACTCTAGCCAAAATTCCAAAGTACACATAATGAGTCTTTCCTTCATTATGACAGCTAATTTGAGACAATTTTATTTTCTATCCTATTTTACCTCTAGATTATTCTATTGATAAATGCCAGTCATAATTCTTTAAAGTACTGTATTAGTTT
>high_amp|unique-read-0275050_106001
TCCCTACACGACGCTCTTCCGATCTAAACAAGATATGATGTTTTCATCCAACAGATTAGAGTGAAGATCAAGAAGTTTGCTAGCAGGGTGTGTGTGTGTGTGTGTGTGTGAAAACAGCCTCTCGTGCTGCTGTGGTTGCGTGAAACT
>high_amp|unique-read-0275588_106074
ATATATTTGCATATTCTCAGCACACTTCATCATTTTCATTCCTGATAAAGCACTTCAAAAGAAACTAGGCTCTGTCAGTTAAAAAAGTATTGTTCTTGCATATCTCTAAAAATTATGGGTAATTGCTATCCTATTAGATCGGACGAGCGTC
>high_amp|unique-read-0275625_106075
TTTTTTTTTTTTAATTAAGGAAGAATTGACATCACTTTCCCCCCAATCTCTGTAGCAGACAGTTGAGTGTAGCTTTCTTCCTCACTATGTCTCTTTCAGAAATCAGCAAATAAATATTGTGATTATTTGCCATTTTGATTGAATATTTGGC
>high_amp|unique-read-0275702_106086
AATTGTGAATTGTTCTGTAATAAACATACAGATGCCTTTTTGATATAATGACTTTTCCTTTGGGTATATACCCAGTAGTGGGATTAGTGGATTGAATGGTAGATCAAATTTTAGTTCTTTCAGAAATCCCCACACCGTTTTCCATGAGGTT
>high_amp|unique-read-0275940_106122
GGCCTCACAAGTAACAGGGGAAGCCTATTTTTTTTTTTTTTTCCTTCTTAAAAAGCCAGCCAGCTTGAGGCAGGCACTCTACAACCATGGAAGAGAAGAAAGCATTTCCCTTACAAAGAGCAGCTGGGGGTCATGTCGAGGCTCCACACCC
>high_amp|unique-read-0276032_106139
TTGCCCTCCATACTGTGGGTGGACCTCATCCAATCAGTTAAATCTTAATAAAACAAACACTAAATTCCCTTGAGCAAGCAGGAATTTTGCTAGCAGACAGCCTTTGGATTTGCACTGCAACATTGGCTCTTCCCTGGGTCATGATAGTCAC
>high_amp|unique-read-0276119_106143
CTTTCTTTTCTCCTTCTCTTCCTCCTCCTCTTCTTCCTCCTGCTTCCCTTTCCTCTTTCTCCTTCTCCTTCCTCCTGCCCCTCCTCCTCCTCCTCTCCCATTCCCCCTCTCTCAGATCGGA
>high_amp|unique-read-0276360_106175
CTGATCCCGTCGGTCCGTTCCCATAGTCCCCCCATCAGTTCTAAGGTCCCCTCTGTGTCTCCGGCACCTCACACTCACCGCGAACTCGCGGGGTCGGGTACAGCCGCTGCGCCTTCTCCAGGAAGCGGAGC
>high_amp|unique-read-0276365_106176
AGCCCACGCCCCTTCTGGGTTCTCGTTGGCTCCATGGAACCATTCCTTCCTCTTTCTGGAAAGACCCCAGGACTCCAGAACACCTAAGCACCTGGCTGAGCCTCCAGGAAGAGCCTGCGGAAGCCTCCGGGTGAGAGGTGACCCTCGTCTC
>high_amp|unique-read-0276455_106190
CGCCAGGGCCCCAAGCCTCTCATTTCCACAAAGACACGCTCCCCTCCCCCACGGCCCCGCCAGCCACTCACCTTTGCAGGTGCAGCCCTCTCGGGTGATGACCTGTCGGCAGATCCCACAGGGCTTCACCTTCTTGAAGGTCTTCACCTAG
>high_amp|unique-read-0276647_106211
CCATATTTTATTCCCATGTAAATCATTCCATAAAATTGGCCTCTAATAACACCAAAACACTGATAGATCTTTTTTTTTTTTTTTTTTTTTGTCTTTTTCAGGGCCACA
>high_amp|unique-read-0276627_106213
TGGCGCCCCACCATCCGCTGGCGGCGCTGCCCGAGCCACTAGATCGGAAGAGCGTCGTGTAGGGAAAGAGTGTGCATTGGGTGTAGATCTCGGTGGTCGGCGGATCATTAAAAAAGGGGGGGGGGGGGGGGGGGGGGGGGGGGGGGGGGGG
>high_amp|unique-read-0276714_106219
TGTGCATGTGTGTGACTGTGAGTGAGTGTGCACGTGTGTGTCCTCGTGTGTGCATGTGTGTGACGGCACGTGTGTGCCTGTGCTCGCGTGTGTGCGTGTGCATGATAATGTGTGCGGATATGCACGTGTGTGCGTGTACACTCGTGTGTGC
>high_amp|unique-read-0276675_106222
CCCCGATGCGCTGGTGCTGTCTGCGCTGATCGCCGAAGGCGCGCAGATCGGAAGAGCGTCGTGTAGGGAAAGAGTGTGCATTGGGTGTAGATCTCGGTGGGCGCCGGAGCATTAAAAAGGGGGGGGGGGGGGGGGGGGGGGGGGGGGGGGG
>high_amp|unique-read-0276847_106240
CTGCGGCAGTCGCTGGAAGCCGCCGGCCTGCAGGTGCTGCAGCTAGATCGGAAGAGCGTCGTGTAGGGAAAGAGTGTGCATTGGGTGTAGATCTCGGTGGGCGCCGGATCATTGAAAAAGGGGGGGGGGGGGGGGGGGGGGGGGGGGGGGG
>high_amp|unique-read-0276895_106245
TTTTTTTTTTTTTCGCTTTTTTGCTTTTTTGCTTTTTTGTTGTTGTTGTTTTGTTTTGTTTTGTTTTGTTTTGTTTTGTTTTGTTTGTTTGTTGTTGGTGTTTGTAGATCGGAAGA
>high_amp|unique-read-0276936_106253
ACTCCATTTTTGTATAGGTCAAATGTTGGGAAAATATAACCTTTTCCTTTTTTGTTGTTATTTTTTTTTTTTTTTTTTTTTG
>high_amp|unique-read-0277006_106257
ATGTTTTGTTTTTCTTTTGTTTTTCTTTTCTTTTGTTTTGTTTTTCTTTTGTTTTGTTTTGTTTTGTTTTGTTGTGTTTTGTTTTGTTTTGTTTTGTTTTGTTTTGTTTTGTTTTGTTTTGTTTTGTTTTGTTTTCTTTGGTTATGTTTT
>high_amp|unique-read-0277325_106304
GTGTGTGTGTGTTTGTTTGGGTGGGTGTGGGGGGGGGGGGGGAGAAAGAGAGAGAGAGAGCACGAGAGAGACTCTAGATCACCAGTTTATTTTAACCCTTACTTGTTGCCACCTTCCTTTGTCATTGAAGGGGAGG
>high_amp|unique-read-0277268_106306
TTAAAATCAATATAGCTATTATGCTACCTACTAAACACATTGGCATACGTTTTTAACTTCTTTAAAAATGCACTGGTCCAGCACAGAGGCTCAAACCTGTAATCTGAGAATTTTGGGAGGCCAAGGTGGGAGATCGGAAGAGCGTCGTGTA
>high_amp|unique-read-0277285_106308
TGCGCCGGGCGATGTCGAACACCAGCAGCCAGACCAGCCAAGATCGGAAGAGCGTCGTGTAGGGAAAGAGTGTGCATTGGGTGTAGATCTCGGTGGTCGCCGTAGCATTAAAAAGGGGGGGGGGGGGGGGGGGGGGGGGGGGGGGGGGGGG
>high_amp|unique-read-0277351_106315
GGCAAGCCCGCGCACCGCGTGGACGTGCAGCAGCGCCTGGTAGATCGGAAGAGCGTCGTGTAGGGAAAGAGTGTGCATTGGGTGTAGATCTCGGTGGTGGCCGTATCATTAAAAAGGGGGGGGGGGGGGGGGGGGGGGGGGGGGGGGGGGG
>high_amp|unique-read-0277387_106328
ATACCAATATAGGCTGTGTGTGTGTGTATGTATGTGTGTGTGTGGGGGGGGGCGGGGAGAAAGAGAGAGAGAGAGCACGAGAGAGACTCTAGATCACCAGTTTATTTTAACCCTTACTTGTTGCCACCTTCCTTTGTCATTGAAGGGGAGG
>high_amp|unique-read-0277528_106336
GCAGCTGTAAACACATATCTCTGTTTTCCTCTATTTTAACACAAAAAGTATTATATTAGACATTGTTCTCTACTTTGCATTTCACCTAACAATGTATCTTGTCAGTCTTTTCCTATCAAAGGTGAGGGACTTTCTCCACTCCTTTATGAGC
>high_amp|unique-read-0277622_106360
AGCCAAAATGGCACCATTGAACTCCAGCAAGGGGGATGGAGGGACATCCCATTTAAAAACCAAGGAAAGAGATGGAAGGAAGGAAGGAAAGAAAGAAAGAGAAAGGAAAGAAGGGAGGGAGGGAAGAAAGGAAAGAAGGAAAGGAAAGGAA
>high_amp|unique-read-0277664_106369
TTTAAATACTTCTACCTTCTTGGGTAATTACTTAACCTTTCTAGATCTTCATTTCAACTTCCTTATCTATGAAATGAGGGGGTTTGACACGTACTCATGTGGCTAGTGTCTACCATCTTGGA
>high_amp|unique-read-0277792_106385
CAATGTCAAATGTTTCAGGAAATGGATAAATACAAATAACCATTCCGTAAATTATAGGAATAAACCATTCTACTCCTTTTACTTTTTTATTTAAGATTTTAAACATTTATTTATAAAAAAAAAAAAAAAAAAAAAAAAAAAAAAAAAAAAA
>high_amp|unique-read-0277794_106386
CGACCACCGAGATCTACACCCAATGCACACTCTTTCCCTACCCGACGCTTTTCCGATCTTTCATCCACTGTCCCAACTGCCACCAGAGG
>high_amp|unique-read-0277831_106392
CGATCTGACGTTATTACAAATAAAGTTGCTATAAATATTTTGGTAAAAGCTTTTGTGTGAAAATAAATCTTATCTTCTCCAGGATAAATTCTCAGGAGTGAGATTGCTGAGTCATATGATAAATATATATTTTTAACTTTATAATAATCTA
>high_amp|unique-read-0277855_106399
AGACAGAAGTTATCTAGTTTTTGGTATTTTGTTACAGTAGCCCTAGCAAACTAAGACACTACATAAAACAAATGCAGAAGTTCTTCATATTGTTCTTACAACCTTTCCGTAAGCTCAAAATCAGTGGAAAATGCAATATAATTAATAACGA
>high_amp|unique-read-0278227_106445
ACGACGCTCTTCCGATCTTTGGCTGGAATTTCAACTCACCCGTGTGTGTGTGTCTGTGTGTGCGTGTGTGTGTTTAATGGCAGTTGGGAAACGGTGGCGGAAATGGTAAAAATTGCTGACATCGGTTACAGACTTAATGTCAGAAGATTTA
>high_amp|unique-read-0278308_106456
TCTCTTTTTTTCTGTCAATATTTGACATTTAATTTGGGAAAGGGTTTTGAAAGATTGAAACTGAAAGTAAGATATTAACATTTAAATAGATTAAAGTTTTTTGTTCATATGTTAAACACTTCTGAGTTTCTATAATACTCAGTTCATTAGA
>high_amp|unique-read-0278631_106490
CGCCCATCGTCTGAGATGTGGGGAGCGCCTCTGCCCTGCCGCCCCGTCTGGGATGTGAGGAGCGCCTCTGTCCGGCCACGACCCCGTCTGGGAGGTGAGGAGTGTCTCTGCCCAGCCGCCCCGTCTGAGAAGTGAGGAGACCCTCTGCCT
>high_amp|unique-read-0278564_106492
TCGCGATTGTCATTAAACCGAGTACGGCGGCGGGTTGGGGACCTCTAGATCGGAAGAGCGTCGTGAGGGAAGAGTGTGCATTGGGTGTAGTTCACGGTGGTCGCCGTATCATTAAAAAAGGGGGGGGGGGGGGGGGGGGGGGGGGGGGGGG
>high_amp|unique-read-0278640_106496
AACTCTAAGATTATATAGGTCAGTTCTTGTTTAGTTTGGGGGAGGTATCAACTGGCAGGGACTGAACGAACTGTGTTATGGTGGAGAAAATGTTGTATATCAAACTAGTGGTATTTACCTGGTTATATTCTTATATAAAAATTCATCATGC
>high_amp|unique-read-0278905_106527
CTGCGGCAGTCGCTGGAAGCCGCCGGCCTGCAGGTGCTGCAGCTAGATCGGAAGAGCGTCGTGTAGGGAAAGAGTGTGCATTGGGTGTAGATCTCGGTGGTCGGCGTATCATTAAAAAAGGGGGGGGGGGGGGGGGGGGGGGGGGGGGGGG
>high_amp|unique-read-0279052_106552
AATAAATACCTAACATTTTGTGCATTAGATAATTAGGTCCAGACAACTGAAAGATAACTTTTGCCTTATGTCCATCTGATATCAATGTGTTTTCTTTGAAAATTTAAAATTCCCCTGATACCCTGAGTTGCCTGGGTCACAGTTTGGGAAT
>high_amp|unique-read-0279164_106564
GTTAATGGGAATGTTATGGCTCAATTTCGGTGCACTGGGGAAGCTTATCAATGGGGCTGCCACTCCCTAGCTACTTGTGGAATTTATCCGTGTTAACGGAGTTCACTCAGGGATATCATGAACATTATAAACTCCATCCTGCCAGGATGAG
>high_amp|unique-read-0279140_106571
AACTAAAACTCTGAAAGACAAAGGACAGCCAACCAAGAATTCCATCTTTTTAGCAAAACAATCCTTCAAAAATAAAGAAAAAAATTAAGATATTC
>high_amp|unique-read-0279441_106603
TCTCTTTTTTTCTGTCAATATTTGACATTTAATTTGGAAAAGGGTTTTGAAAGATTGAAACTGAAAGTAAGATATTAACATTTAAATAGATTGAAGTTTTTTGTTCATATGTTAAACACTTCTGAGTTTCTATAATACTCAGTTCATTAGA
>high_amp|unique-read-0279452_106605
GTGGATGTCGGCCGCCTTGCGCGGCGCGCCGGGGCCGCCGAACGGGAGATCGGAAGAGCGTCGTGTAGGGAAAGAGTGTGCATTGGGTGTAGATCTCGGGGGTGGCCGTAGCATTAAAAAAGGGGGGGGGGGGGGGGGGGGGGGGGGGGGG
>high_amp|unique-read-0279611_106631
GGCTATGGCAACACGGCCGACCTCGTCGCGGCGCTGCGCAAGATCGGAAGAGCGTCGTGTAGGGAAAGAGTGTGCATTGGGTGTAGATCTCGGTGGTCGGCGTATCATTAAAAAAGGGGGGGGGGGGGGGGGGGGGGGGGGGGGGGGGGGG
>high_amp|unique-read-0279614_106632
AAGAAAAACAATTGTGGAAATAGAAAACGAAAGGAGCATCAGAAAACTAAGAAAAGTAATAACTCAGAAATATGACACATTACATCTATAAAACGAGAACATGCACATGTATACAGATGTTCCTCTACTTATGAAGGGGTTATGTCCCAAT
>high_amp|unique-read-0279618_106647
TATTCTTTTTTTTTTTATCTGACTTGGTTATTTGAAAAGAGACAAGTTCTGAATTTTTTCTGTGTCCCCAGCAAATCTCATGTTGAATTGTAACTCCCAGAATTGGAGATAGGGCCTGATAGGAAGTGATTGGATCATGGGGGTGGTAGAT
>high_amp|unique-read-0279935_106677
AACGCAGAAGCGGCCCAAAGAAATATCAAAAAGCCAAAAAAAAAAAAAAAAACAGAAGAAGAGTTGTACAAAAACTCTCTTACTGTCAGTTATAAATTTATAAGGAAATGGAAAAATAGTAAAATTCATATTAGCACACTAATTTAAAATT
>high_amp|unique-read-0279997_106683
TGGGTTGACACACAATCTCTCTCCTCAACAAACCTGAAAACTCTCCTCCACCACGGTACGTATTTGTCCTTGCTGTATCCCGCAAAGCCTTTTTTCTGCTGAGCTTAAAAAAAAAGAGAGAGAGAGAGAGAACGAAAAGAAGGAAAGGGGG
>high_amp|unique-read-0280037_106688
AGATTTGAAGCATGAGACAAACTTAATAGATTACACCACTGCTGAAGATGGAGTAAAACAGCCTCCAGAATCTGGGAAGGAAGGCCCCTCAGGCAACAGCCAGTAAGGAAATGGGATCTCAGTCCTACAACCACAAGAAAGTGAATTCTGC
>high_amp|unique-read-0280399_106741
CCGGGCGGCACGCGCGCGCCGAGGAAGACGTCGAGGTCGCAGATCGGAAGAGCGTCGTGTAGGGAAAGAGTGTGCATTGGGTGTAGATCTCGGTGGTCGCCGGAGCATTAAAAAAGGGGGGGGGGGGGGGGGGGGGGGGGGGGGGGGGGGG
>high_amp|unique-read-0280679_106770
TCTACACCCAATGCACACTCTTTCCCTACACGACGTTCTTCCGATCTCTAAAAGGAAGAAGCTGGCTATTTTTTTTTTTCAGAGGGAAAATGGT
>high_amp|unique-read-0281147_106827
GAAAAGATTCGAATCGAATCGTGTCGAATCAAAAAGATGGAATCGAAACGAATCGAATCGAATCGAATCGAAAAGAATCGAATAGATAGCAAAGAATCAGATCGAATAGAA
>high_amp|unique-read-0281222_106835
CAGATGCTTCCACGTTCTGCGGGGCGGCTGCCGCAAGAGGCACGAACACTGGCGGCAGATGGAGGGGGAGGGAGCCAGGATAACCATCAACAAACTGGAATTATTGACTGTCTGAGAGGTATCAGGCGGCAGAGAGACCACCTGGAAGAAA
>high_amp|unique-read-0281198_106842
TTCATCTCTCCAAAAAAAAAAAAAAAAAAAAAGGAAGAAAAAAAAGGAATAATAGCTGGAAGGTAATTGGCCCACA
>high_amp|unique-read-0281361_106854
GCTGTAGCGGCCCAAAGAAATAGCAAAAAGCCAAAAAAAAAAAAAAAAAACAGAAGAAGAGTTGTACAAAAACTCTCTTACTGTCAGTTATAAATTTATAAGGAAATGGAAAAATAGTAAAATTCATATTAGCACACTAATTTAAAATT
>high_amp|unique-read-0281349_106862
TAGAAAAATCTAAATCTAGATAAGATCTCGATTTTATTTATGTTAACTCAATTTTGGAAAGCTGCCAAATGCCCATTTATAGAAAAACTGTCAAACTGTGGTATTTTAATACAATCAGCAATAAAAAATTTAGCTTGATACAAGAAACAAT
>high_amp|unique-read-0281460_106871
CCCCCCAGCCTCCCAGCCTCTCAGCCTCCAAGCCTCCCAGCCCCCCAGCCTCCCAGCCTCTCAGCCTCCAAGCCTGCCAGCCTCCCAGCCTCTCAGCCTCCAAGCCTCCCAGCCTCCCAGCCTCTCAGCCTCCAAGCCTCCCAGCCCCCTA
>high_amp|unique-read-0281478_106876
AATCCAACCTGAAAAGGAAGAATTAAAACTATCACTATTTGCAGATGACATGACACTATACCTAGAGAATCCTAAAGACTCTACCGGAAAACTGTTAGAGCTCATCCACGAATTTGACAAAGTCACAGGATAAAAATTAATACACAGAGAT
>high_amp|unique-read-0281558_106887
AATTTCTAACATAGGATTTCTATATTATAATAGTGTTATTTTTCTCATTTTGAACTAATTTTGGGCATGAGTACAAAGTCTATGTCTAGATTCTTTTTTTTTCCTGCATGTAGATGTCCAGTTGTTCCAGCAGCATTTCTTGAACACTCCT
>high_amp|unique-read-0281591_106898
TTATTATTATTATTATTATTATTATTATTATTATTATTTGTAAATATTTATTACTATTTTCTGCGATCGTCTTATTATTAATTTCAATTCCTTTTATTCGTTTGTGATTTTAGATTTATTTTTGATTTCAAACAAAAAAATAAAATAAAAT
>high_amp|unique-read-0281664_106909
CCAAAAAAAAAAAAAAAAAAACAGAAGAAGAGTTGTACAAAAACTCTCTTACTGTCAGTTATAAATTTATAAGGAAATGGAAAAATAGTAAAATTCATATTAGCACACTAATTTAAAATT
>high_amp|unique-read-0281919_106926
CTGTCGATTCCACCATCTTGTTGACCTCACTCCTTTCACCCGTTTTGAAATATCTTTTACCTGCTGTCATTGCAGCAATATTTCACTTAAAATATTTAGTATTTTCCAAATATGTCTGTTTCTCTTCTTAATTTCAAGCTTTAGATATTCC
>high_amp|unique-read-0281944_106941
ACCCACTGCACACTCTTTCCCTACACGACGCTCTTCGATCTTGTGCACTCCCTCTCCCTGTCTCTCAATATATATACATACACATATATATGCATGTATAGCTCTCCATTCAATTCTACACGCACACGCACGCGCGCGCACACACACACAC
>high_amp|unique-read-0282086_106953
AGCCATAAAAATAAAAAAAAAAAAAAAAAAAAGAAAAAAAACCTTAATGCAAAGCACAGTAATCAATGCAGTGTGGTACTGGCAAAAGGCTAGACAAATGG
>high_amp|unique-read-0282267_106976
CCGATCTCGGCCCAAGAAATGGCAAAAAGACAAAAAAAAAAAAAAAAAAGTGCAGGTGAGAGAAGGGATCCCTGTGATGACTCATTTTA
>high_amp|unique-read-0282271_106977
GACCTGTGCCATCTCTACCTGTAAGGATGACCTGCATGACTTTGGAATACTTTTTCGATCTCCATAGCAACTCTTTCTGCAGGAGTATATTCTTAGGAGGCTCCGAAGGCAGGAAGACAAGGGTGGCGTTAT
>high_amp|unique-read-0282330_106986
TACACCCACTGCACACTCTTTCCCTCCACGTCGCTCTTCCGATCTGAAGGTAGCCACACTACCTCAACCAAAGTATGGAACAAAATACAAGTTTGGTCATTGA
>high_amp|unique-read-0282342_106994
GCGCGCAGGGCTGCCTCGGCCTGCTGGCGCTGGGTGATGTCGCGAAGATCGGAAGAGCGTCGTGTAGGGAAAGAGTGTGCATTGGGTGTAGATCTCGGTGGTCGCCGTAGCATTAAAAAAGGGGGGGGGGGGGGGGGGGGGGGGGGGGGGG
>high_amp|unique-read-0282416_107004
GTTATTAGGAAAAGATATTTCCTTTTCCAACACAGCCCTCCAAGCCCGCTAAATATCCACTTGCACATTGTAGAAAAAGTGTGTCAAAGCTGCGCTATCAAAGGGAAAGTTCAACTCTGTCAGGTGAATGCAAACATCCCAAAGAAGTTTC
>high_amp|unique-read-0282397_107012
ATGTTTTGTTTTTCTTTTGTTTTTCTTTTCTTTTGTTTTGTTTTTCTTTTGTTTTGTTTTGTTTTGTTTTGTTTTGTTTTGTTTTGTTTTGTTTTGTTTTGTTTTGTTTTGTTTTTTTTTGTTTTGTTTTGTTTTCTTT
>high_amp|unique-read-0282496_107020
ACCACACACACACACACACACACACACACCTGAACAAGGAAACCACACACATATACATGAACTCACATACCAGAACAAAGGAATCACGCACACACACACACATACACACCAGAACAAGAAAACCACACACACAGATGAACAAGGAAGATCG
>high_amp|unique-read-0282569_107034
TACACCCAATGCACACTCTTTCCCTATACGACGCTCTTCCGATCTAGACAGGAAGGAAGGAAGGAAGCAAGGAAAAAGAAAAGAAAAGAGCATTGTTCAGGCACAAAGCCCTCAAGTTTGGTTTGTTTCTTTTAAAAAAAGAATAAAACA
>high_amp|unique-read-0282612_107037
CTTTCTTTTCTCCTTCTCTTCCTCCTCCTCTTCTTCCTCCTGCTTCCCTTTCCTCTTTCTCCTTCTCCTTCCTCCTGCCCCTCCTCTTCCTCCTCTCCCATTCCCCCTCTCTCAGATCGAAAGAGCGTCGTGTAGG
>high_amp|unique-read-0282863_107072
ACACCCAATGCACACTCTTTCCCTACACGACGCTCTTCCGATCTGGTTAGGGAGAGAGAAAGAAAGAAAAAAAGAAAAGAAACAAAACTTAATTAAGCTTTCAACAAACT
>high_amp|unique-read-0282993_107095
ATTTGTCTTTGTCTTACTTCACTTTGTATGATAATCTGAATCCCTCCATGTTGCTGCAAATGGCATTATTTCATTCCTTTTTATGACTGAGTAATATCATTATATATATGTACCACCTCTTCATCCATTCCTCTGTCAGTGAACATTTAG
>high_amp|unique-read-0283477_107149
GCCATTGTACTCCAGCCTGGGCGACAAGAGGGAGACTCCATCTCAAAACAAACAAACAAACAAACAAAACGAACAAAACAGCTTGGGCAACATTGTAAAACCCCATCTCTACAAAAAAATACAAAAAAGATCGGAAGAGCGTCGTGTAGGG
>high_amp|unique-read-0283496_107153
TTCATTTATAAATTTCATAAAAATTCAAGCCCTTTGTTTATAATTAAATGGTTAGAAGGACTTTAGAAAGTAATTGACAATTTATATCATGCCAGAGTATGTCTGAATATATATTTTCCTTGGCTGTCTGATCTATTCTGTAAATGTGTCT
>high_amp|unique-read-0283528_107162
TTTTTTTTTTTTTTTCGCTTTTTTGCGTTTTTGCTTTTTTGTTGTTGGTGTTTTGTTTTGTTTTGTTTTTTTTTGTTTTGTTTTGTTTGTTTGTTGTTGGTGTTTTTAGATCGGAAGAGCGTCGTGTA
>high_amp|unique-read-0283874_107203
CTGTGAAATGAAATATATTTTAAGGATGATGTCCTCAAGGGGGTGCAGGGGCCGGGAGGGGGAGGAGCAGAGAGAGTAGGTAACTGCTCCCCCCCCACCTCACCCCCACACAGTCTCCACCAGCAGCCAGT
>high_amp|unique-read-0284171_107236
CATCCCGTCCACGGCCTGCCGGCCAGCAGACTGAAAAGCAGCAGACGCCCAACAAGCGGCCCTGGGAGAGCCTCCGGAAAGCGCACGGGCCACCCGCCGGGTGAAGAAGGAGCTGGAGCCACTGCCGCTGTCGCCGCTGGAGCTGCGGAGC
>high_amp|unique-read-0284226_107256
CGGCACCGGGACCCTATCCCAGACCTACCAGGACAAGGTGTCTCTGACGGGAGGTTCAGAAACAAATGAGTTCAAGTTCCTGAAGCCGATTATGCCCAACTTCCCTCCTCAGGGCACTGAGAGAGAAATGGAAGAAACCCCCACCTCTCGG
>high_amp|unique-read-0284447_107285
GCAGCTGTAAACATATATCTCTGTTTTCCTCTATTTTAACACAAAAAGTATTATATTAGACATTGTTCTCTACTTTGCATTTCACCTAACAATGTACCTTGTCAGTCTTTTCCTATCAAAGGTGAGGGACTTTCTCCACTCCTTTATGAGC
>high_amp|unique-read-0284505_107288
TTCATCTCTCCAAAAAAAAAAAAAAAAAAAAGGAAGAAAAAAAAGGAATACTAGCTGGAAGGTAATTGGCCCACACTTCAGAACACTGAACTCTGAGCCCAGGAGTAACATAGGCTTGCCCCAAAAGAACGGAAGAGCGTC
>high_amp|unique-read-0284863_107323
AAAATCCAAAAGAATTTACAAAAAATACTCCTAGAACTAATAAGTAATTATAGCAAGATTGTGGGATACAAGGTTCTTATACAAAATTCAGTCACTTTCCTACACCGCAGCAGTGAACAAGTGGAATTCAAAATTTAAAACATGATAAACA
>high_amp|unique-read-0284972_107347
CATCTTTGTCATGAAATACTGGCCAAGGACTAGGTCTAGAATTTTTTTTTTATATTTTTAGGTTTTATTTTATTTTACAATTATTTATTTATTTTTTTATTTAGACAGACTTTCACTCTTGTCGCCCAATCTGGAGTGCAATGCCATGATT
>high_amp|unique-read-0285051_107355
CCCCCCCCCCCCCCCCCCCTTTTTAATGATACGCCGACCACCGAGATCTACACCCAATGCACACTCTTTCCCTACACGACGCTCTTCCGATCTCATGTTGTGCACATGTACCCTCGAACTTAAAGTATAATAAAAATAAAAAATGTATTCA
>high_amp|unique-read-0285170_107375
CACCTTGAAAGTTGATAGCACAGATATAAATTAGTAAATGAGGAAAAAGAGTTTCAGATAGACTGAGACTGGTCCCTCTGGGTGGATAATTTGCTTCAAATATTAGAGTGAATTTAGGTGTCTCCTACTTAATATTCTTTTTATAACACAC
>high_amp|unique-read-0285287_107385
AAAACATATTATATAATCATATATATATGTGTTTAAAACTCTAGACTGTGTGTGTGTGTGTGTGTGTGTGTATGTATATATATACTTTATATACTTCCCACTGAACTCTTCATATGTTGCCATGATTACAATTAAACAGGGAGAAAAAAG
>high_amp|unique-read-0285484_107406
AAATGTTTTTGAAGAAATGAGGTCTCACTATGTTGTCCAGGCTGGTCTCAAACTCCTGGGCTCAGATCGGAAGAGCGTCGTGTAGGGAAAGAGTGTGCATTGGGTGTAGATCTCGGTGGTCGCCGGAGCATTAAAAAAGGGGGGGGGGGGG
>high_amp|unique-read-0285499_107408
TTGGTATATCTCATCTAATTAAAATAAGATTATCTTACAACTTATGAAATGAAGATCTGGCATAATAGACTCAGAGTGTGATGAAAATTTTTTCATTAAGTGCTAAGATATCCTGCAAGGCATGGCATTTTATCTCAAGTCTCTCATAACA
>high_amp|unique-read-0285835_107446
CGCCAGGGCCCCAAGCCTCTCATTTCCACAAAGACACGCTCCCCTCCCCCACGGCCCCGCCAGCCACTCACCTTTGCAGGTGCAGCCCTCTCGGGTGATGACCTGTCGGCAGATCCCACAGGGCTTCACCTTCTTGAAGGTCTTCACCTGG
>high_amp|unique-read-0285912_107450
TGATCTGTTTTCCATCCAGACTCTGCAAGATAGCAAACAGGCTTGGTCAGTTAAGCAAGAAGCTTGGGAAGCAAGAAGAGTTTAACTCTGTTTTCTATAAAAATTAATTTTTCTCAGGACACCAAAGGGATGCGGGTCATCCAAGGCCAGC
>high_amp|unique-read-0285879_107454
TCTTAAAAATTTTAAAATTTGTAAGGGTTTATCATTAAACTTATTTTACAGTCTCAAATATTACCTAACAATATGGTAATAATCATGTATCCTAAAAGGAAAAGGTTATAAATTTAAACTTTTATTGCTATCTACTTTGTTATTTACATGC
>high_amp|unique-read-0285932_107458
CTGTGAAATGAAATATATTTTAAGGATGATGTCCTCAAGGGGGTGCAGGGGCCGGGAGGGGGAGGAGCAGAGAGAGTAGGTAACTGCTCCCCCCCCACCACACCCCCTCTCAGTCTCCTCCAGCTGCCA
>high_amp|unique-read-0286524_107538
TCTATTTTAACGTTAAATATTTTTAATTTTTTCCCTTAGATATTTTCTGTTTCCTTTCTTTCTTTCTTTCTCTCTCTCTTTC
>high_amp|unique-read-0286559_107542
ATGTTTTGGTTTTCTTTTGTTTTTCTTTTCTTTTGTTTTGTGTTTCTTTTGTTTTGTTTTGTTTTGTTTTGTTTTGTTTTGTTTTGTTTTGTTTTGTTTTGTTTTGTCTTG
>high_amp|unique-read-0286661_107560
TAATTTTCAGGTTTCCCAGAAAGCTACACCCTTTTCTTCTGTGTCAGGGCTAATGAGTATCATTTCTCTGATCTTTCAGTTACCATTAATACCTTTTGTCCCCATCTCCTCACACAATTAGACAAA
>high_amp|unique-read-0286874_107591
CCCCCCCCCCCCCCCCCCCCCCCCCCTTTTTACTGATACGGCGACCACCGAGATCTACACCCAATGCACACTCTTTCCCTACACGACGCTCTTCCGATCTCCCCAGGGCGGGCCCGGCCGGCGGGATCGGGGGCGCGGAGCCCGCGAGCGC
>high_amp|unique-read-0286930_107603
CCTACACGACGCTCTTCCGATCTAACTGCTCTATCAAACGGAAGTTCAACTATGTGAGATAAATGCACACTTCACAAAGAATTTTCTGCGAATTCTTCTCTCAAGTTTTATATGAAGAAATCCCATTTCCAACAAAACTCTCAAAGAGGT
>high_amp|unique-read-0287048_107625
AGATATTTGCATATTCTCAGCACACTTCATCATTTTCATTCCTGATAAGGCACTTCAAAAGAAACTAGGCTCTGTCAGTTAAAAAAGTATTGTTCTTGCATATCTCTAAAAATTATGGGTAATTGCTATCCTATTAGATCGGAAGAGCGTC
>high_amp|unique-read-0287156_107636
ATTTGTTACAATTAATGATCCAGTAGTGGAAACATTATTATTGACTACAGTCTATAGTTGATTCAGATGTCTTTGTTTTGTTTATTTACTTTTTTCTGTTCCAGGATCCAGTATTCATTTACTTTGTCCTATGTAAAAATTTTTGAGAAAC
>high_amp|unique-read-0287463_107671
GAGTTGATCAGCGTCAAAGGCACGACGAGCAGCATCACGACCAGCAAGATCGGAAGAGCGTCGTATAGGGAAAGAGTGTGCATTGGGTGTAGATCTCGGTGGTCGCGGGATCATTAAAAAGGGGGGGGGGGGGGGGGGGGGGGGGGGGGGG
>high_amp|unique-read-0287648_107691
ATGTTTTGTTTTTCTTTTGTTTTTCTTTTCTTTTGTTTTGTTTTTCTTTTGTTTTGTTTTGTTTTGTTTTGTTTTGTTTTGTTTTGTTTTGTTTTGTTTTGTTTTTTTTTGATTTGTTTTGTTTTGTTTTGTTTTCTTTGGTTATGTTTTC
>high_amp|unique-read-0287652_107693
AATGCACACACTTTCCATAGACTACGCTCTTCCGATCTCATAAGATACAGCTACAGTAATAAAGACTGTGTTGTTCTTGGGGAGGGATAAACACACATATCAATGAAACATAATAGAAAACCCAGGAATGCATGCACACAAATACGATCA
>high_amp|unique-read-0287899_107723
ATATACACACACACACACACACTATATAGAGTATATATATACACTCCATATACAGTATATATACTAGTGTGTATATATATATACACTAGAGTATACACACTCTAGAGTATACACTCTATAAAGTATATATATTATATATACTATATATTAT
>high_amp|unique-read-0288075_107740
ACCCAATGCACACTCTTCCCTACACGACGCTCTTCCGATCTTACAAATATATATTAGATTCAACATATAGCATATAGTGTATATATCTACAAATATATATTAGATTTAACATATAGCATATATATTATATACATATTTTGTGGATGGTGAG
>high_amp|unique-read-0288405_107781
CACCCCGACGAGCGGCACCGCCATCACCGGCACGCTGGCAGATCGGAAGAGCGTCGTGTAGGGAAAGAGTGTGCATTGGGTGTAGATCTCGGTGGGCGCCGGATCATTAAAAAAGGGGGGGGGGGGGGGGGGGGGGGGGGGGGGGGGGGGG
>high_amp|unique-read-0288428_107788
CAGAGGAAATATCCCACAATGCAGACCCTAGATGAATTCTTTATATCTTTGGACTGCACTTATCAAATAAAATTGTACTTATAGAAAAAGCAAACACATAAATCTTGCCCCATTGTCAGCTGGCAAGTCCCAGCGAGGGCTAATTGTATTA
>high_amp|unique-read-0288525_107807
CATCTTTGTCATGAAATACTGGCCAAGGCCTAGGTCTAGAATTTTTTTTTTATAGTTTTAGGTTTTATTTTATTTTACATTTATTTATTTAT
>high_amp|unique-read-0288723_107829
GCAGCTGTAAACATATATCTCTGCTTTCCTCTATTTTAACACAAAAAGTATTATATTAGACATTGTTCTCTACTTTGCATTTCACCTAACAATGTATCTTGTCAGTCTTTTCCTATCAAAGGTGAGGGACTTTCTCCACTCCTTTATGAGC
>high_amp|unique-read-0288899_107847
GGGGCTGTGTCTTGGTCACTGCAGGGTGTCTCGTGGCATCCTAGTGTCTACCCTCCCGAGGCTAGGAGCACCCACCTACCCCCAGACAACA
>high_amp|unique-read-0289200_107887
GATTTTTAATTGGAAAATAGTACTTGCACATGTTTATGGGGTACAAAGTGATGTTTTGATCTCTGTATACATTGCAGACAAATTTAGACAAGCTAATGACCATATTCATCACCTCACCAACTGATACGGTTTGGCTGTGTGTCCCCACCCA
>high_amp|unique-read-0289300_107898
TTATGTCGGGTCTCTCTCTCTCTCTCTCTCTTTCTCCCTGCATAAATGAATGAGTGAGTGAGTGAGTGCACGCGTGTCTATGTATTCCCTTTTCCGTTCG
>high_amp|unique-read-0289328_107912
GGTGATTTCTGCCCAGTCCAAACCTCCCAGTCTAGATCGGAAGAGCGTCGTGTACGGAAAGAGTGTGCATTGGGTGTAGAT
>high_amp|unique-read-0289411_107922
NAGTTCATATGCATAGTCAAACAAAACCAGGTTTGGGGGGGCAGAATAGATAGATAGAGAGAGAGAGAGATAGAGAGAGAGATAAGATCGGAAGAGCGTCGTNTAGGGAAAGAGTGTGCATTGGGTGTAGATATCGGTGGT
>high_amp|unique-read-0289542_107934
GCAAGAGTCTGCCTCAAAAAAAAAAAGAAAAAAGAAAAAAGAAGAAGAAGAGACACCAGAGCTTTTTCTCTCTGCCAGATCGGAAGAGCGTCGTGTAGGGAAAGAGTGTGCATTGAGTGTAGATCTCGGGGGGCGCCGTATAATTAAAAAA
>high_amp|unique-read-0289560_107937
AGAGTGGTGGGAGGAGAAGCTACATGGATTTTTTTTTGTTTTTTTTTTTTTTGTTTTTTGGAACTAGATCTCATGAGACTCATGA
>high_amp|unique-read-0289599_107945
ATTTCTTATCTGTGAAGAGAGTAAGAAATACTTTTCTTTTTTTTCCACGAGGTTTCAAAGCTCAAATGAAATAGTATTTATCCATGTAGCTACCTGATTCATTCATTTAACACACACCTACAGATCACTAAGTGCCAAACATCGTTCCAGA
>high_amp|unique-read-0289614_107948
CCCTCTCCACGGGGCCACAGGACACAGAAGAGCTGGTTTTTTGCAAAGGAGCACAGACTGCCGAGCTTTGGATTCACCGCCTGATGAGGGGCCATGCATCAGGCTTATGGGGGAGATGACCACGCCCGATCCCCAGAGCAGCAGCCAGGGA
>high_amp|unique-read-0289743_107966
TTGGTATATCTCTTCTAATTAAAATAAGATTATCTTACAACTTATGAAATGAAGATCTGGCATAATAGACTCAGAATGTGATGAAAATTTTTTCATTAAGTGATAAGATATCCTGCAAGGCATGGCATTTTATCTCAAGTCTCTAATAACA
>high_amp|unique-read-0290076_108000
GTGTGTGTCCGTGAGACTCTGGGCTGTTGTGTAACTGTAGGATGGGAGGCTGTGTGGGACTGGATGACTGTGTTTGCACGTGACTAAGGGTGAGGCTGTTCAATCTCGAGACTGTCTCTATGTGCTAGGCTGTGTGGCCAAGGTACTCTGT
>high_amp|unique-read-0290138_108012
GAACTCAGCTAACAGAGGTGGATCTTTCTTTTGATAGAGCAGTTCTGAAAAACATTTTTTGTTGAATCTGCAAGTGGACATTTGGATAGAAATGAAGAGTACGTTGAAAACGCAAAAAACTACAAAACAAATCTAGACAGAAAC
>high_amp|unique-read-0290186_108017
AAAATGCAAAAAACATAAAATAGATTCACTAAGAATAAAAAGCAATAAATTAAAATGTACTACTAGAGAAAATCACTTACCCACAAAGGAAGACAGTAAGAAAAGGAGAAAAAGAGACAAATTACAAAAACAACTAGAAAATCAGCAACAA
>high_amp|unique-read-0290582_108072
AGTTAGTTTTAACCAAAAAAAAAAAAAAAAAACCCTAAACCTAACCCCGTAGCTAGTGTATCTCATGATTGGGGATGCAAAATCCTAACCTCATGTA
>high_amp|unique-read-0290598_108074
AACAAAAAAAACAAAAAAACCCCCCAAAAAACCCTTAAATGTGTCGAATGTGTTTGCACATTGGAAGCTGTGGAAATAGTCCTGAGCTGAGCCGTGTGGTCTAAAGCCAGATACCTGTGGCAGAGCCAGTCCACCCAATCTCTATTCAGCA
>high_amp|unique-read-0290608_108076
TGTGCATGTGTGTGACTGTGAGTGAGTGTGCACGTGTGTGTCCTCGTGTGTGCTTGTGTGTGACTGCACGTGTGTGCCTGTGCTCGCGTGTGTGCGTGTGCATGATTATGTGTGCGGATATGCACGTGTGTGCGTGTACACTCGTGTGTGC
>high_amp|unique-read-0290621_108078
AAAACATAACCAAAGAAAACAAAACAAAACAAAACAAAACAAAACAAAACAAAACAAAACAAAACAAAACAAAACAAAACAAAACAAAACAAAACAAAACAAAAGAAAAACAAAGCAAAAGAAAAGAAAAACAAAAGAAAAACAAAACAT
>high_amp|unique-read-0290803_108104
TCAATTCAACTTTACAAATTTTTATTCAACTATAAGCTGGACACTTACGTTGAGCAATGAGTTAGATAAACAATTTAGGCCATCTTATCTCTATCTCCTAAAACGGCGAGGGAATGCAATTGGTACCTGTGCCCTGTTAAACTCTTTTGGA
>high_amp|unique-read-0290830_108113
GGCCTGTGGGCTGTGCAGCCTCTGATGAGCATGTGAGAGAGACAGTTGTTGCTGGTCTCATTATCTGTCCTTTTAGTCAAAGGAATTCCTATATGTTTCAGAACAGAGTGCTCACTGTGTGCCTGTAAATGCCAAGAAACCAGGACACCAT
>high_amp|unique-read-0290850_108116
ATGCTGACCAAGTCTCTAAGGATCTTGATAAAGCTCTTTCAGGTGTAGATGGAAGAGCGTCGTGTAGGGAAAGAGTGTGCATTGGGTGTAGTTCTCGGGGGTCGCCGGATCATTAAATAAGGGGGGGGGGGGGGGGGGGGGGGGGGGGGGG
>high_amp|unique-read-0290902_108127
TTTTGTTTTTTTCTTGCCTTTTTTTTTTTTTTTCTTTCTTTCTTTCTTTCTTTCTTTCTTTCTTTCTCGCTCTCACTCTCTCGCTCCCTCCCTCGCTCGTTTTCTTTCTC
>high_amp|unique-read-0290907_108128
AAATAGACATAACATAAAATGAACCATTTTGCCATTTTAAGTATATAGTTCAGCATGATTAAGTACATTCATAATTGTTGTGCTACCATCATAACCCTTCATCCAAAGAACTCTTTCCAACTTGCAAAACAGAAATACTTTACCCATTTAA
>high_amp|unique-read-0291053_108137
GAAAACAACTCTGGCTGGTTTAATCAATAGATAATTTTACCAAAGGATATTAGGTATCTCACAAAATCTCTATAGGGCCAGAGTTCTGGGTCATATGTCTGAGCTCTACGTGCAAGGGAGACTGGAAAGCGAGTAAAGGCTTTTTAGATCG
>high_amp|unique-read-0291112_108144
GACGGTGGTTGTTGTGTGCTAACACCCCTGTATTCCAGCCTGGGCAACAGAACAAGACTCTGTTTAAAAAAAAAAAAAAAA
>high_amp|unique-read-0291215_108156
CCACCGAGATCTACACCCAATGCACACTCTTTCCTACACGACGCTCTTTCGATCTCATTTGATGCCTCTTCAAATGGTCTTACTCCTCTGCTCAGAGAGTCAGGACTTGCATTGAAGCCAGTGGACTGAAC
>high_amp|unique-read-0291436_108200
TAACAAAACAACAGCAAATTAATAGGATGCCCTTTCTATATTTCTATAAAGCCCATCTGCTGTTGTATACCCTCATAAAAATAGGAATACTGTTAATTGAATTCTAAAAAATATAATTATTTAAAATCTTACCAATTCCATTATAGATATA
>high_amp|unique-read-0291843_108257
TGCCGTGAGGTCGCCCATCAGCGCCAGGCCGGCAAGTTCGAGATCGGAAGAGCGTCGTGTAGGGAAAGAGTGTGCATTGGGTGTAGATCTCGGGGGGCGCCGTAGCATTAAAAAAGGGGGGGGGGGGGGGGGGGGGGGGGGGGGGGGGGGG
>high_amp|unique-read-0291927_108271
TACGCGGTCGCCGGGGCGCACCGAGCCCGAGGCGATCTGCAGATCGGAAGAGCGTCGTGTAGGGAAAGAGTGTGCATTGGGTGTAGATCTCGGTGGGCGCCGGAGCATTAAAAAGGGGGGGGGGGGGGGGGGGGGGGGGGGGGGGGGGGGG
>high_amp|unique-read-0292041_108279
TCAACATTTTCAGTAATAATTTAATAATGAAATGTATTCCTAAATGCATAAGATAAAAAGATCGGAAGAGCGGCTTGTAGGGAAAGAGTGAGCATTGGGTGTAGATCTCGGTGGGC
>high_amp|unique-read-0292159_108300
TACCAAAGGACTCTTTGATGGTCATAATAATCGCTACAAATCAGGGTTAAAACTACATTTCAGATCGGAAGAGCGTCGTGTAGGGAAAGAGTGTGCATTGGGTGTAGATCTCGGTGGTCGCCGTATCAGTAAAAAAGGGGGGGGGGGGGGG
>high_amp|unique-read-0292136_108302
CCACCACCGAGATCTACACCCAATGCACACTCTTTCCCACCGACGCTCTTCCGATCTATTTTCCAGTTGCCATCTGTCACAGCTTCGC
>high_amp|unique-read-0292296_108322
CAACCGCGTAGTCGCAATCCGATGCGCGGCCAACCCCGAATTCGGATCGCAAGAGCGTCGTGTAGGGAAAGAGTGTGCATTGGGTGTAGATCGAGGGGGGCGCCGGATGATTAAAAAAGGGGGGGGGGGGGGGGGGGGGGGGGGGGGGGGG
>high_amp|unique-read-0292349_108327
ATATATACACACACACACACACTATATAGAGTATATATATACACTCCATATACAGTATATATACTAGTGTGTATATATATATACACTAGAGTACACACACTCTAGAGTATACACTCTATAAAGTATATATATTATATATACTATATATTAT
>high_amp|unique-read-0292520_108360
ATGAACCGGAGATAAATACTGACACGGCTGTAGCACAATTCAAGTTTATTCCATTTGTTCTTGCAACACAAAACTTAAAACACAGTATTATTTAGCATTCTGATGTACATGAACTAGGGTAATATGAGAA
>high_amp|unique-read-0292578_108370
GACTGGGCCTCTTTAAACGTTTATAGGGTAGCACGGCAAGGCTAACCATCCTCACTTTATATCTGACAAGCTGGGGCTCAGAGATGACGTGCCTGAGCTGGGGCTCAGATAAGGACACACCTACTAGTAACCCCTCCAGCTGGTGATGGCA
>high_amp|unique-read-0292670_108390
CCCCCTTTCTTTCTTTTCGTTCTCTCTCTCTCTCTCTTTTTTTTTAAGCTCAGCAGAAAAAAGGCTTTGCGGGATACAGCAAGGACAAATACGAACCGTG
>high_amp|unique-read-0292780_108399
ACCACCGAGATCTACACCCAATGCACACTCTTTCCCTATACGACGCTCTTCCGATCTAGCATTTACTTACTTTATGTCTCTTTGTCACATTTTGGCAATTCTTGCC
>high_amp|unique-read-0293030_108435
CACACGTCTGTTCCAGCAGAGACTCTGTCTCCGTATTAATTTTTATGACCTGGGCTTTGAGGAGAGGAAGCTCGGTTGCTTGAAAATGTGTTTTAATCCTGAGTTGACAGTATTCACCACTGACCGTGCTGTGCGCCTTCTCGCTTGC
>high_amp|unique-read-0293056_108440
ACACGACGCTCTTCCGATCTATAAGCTGTAGTGCAACAGAGCTGACACATTCAAAGAAAGGCCAGGGGTGTCTAATTCTAGTCATTGTCAAGGAAATGATCATTAGATGTGTTAAGAGTAGTATGAGAGAACAATTCAATTCTTTCTTGGT
>high_amp|unique-read-0293162_108446
GAAAAATAAAAACACATCATCTTTTCAACAGATGCAGAAAAAGCTTTTGACAAAATTCAACACACGTTTATGATAAAAACTCTCCAGAAAATTGGCATAGAGGGAACATATCTCAAAATAATATAAGCCATATATGACAAATACACAGCTA
>high_amp|unique-read-0293332_108470
TCTTACGATATAAAAGAAAGAAAATAAAAGAACAAAAAGAGAAGAGTAAAAAACAACACACAAACAAACAAAAAAAAAAAAAAAGAGGGAGA
>high_amp|unique-read-0293521_108492
CTGTCTCCCTCTTTCTTCCTTTCCTTCTCCTCTCTCTTTCTCCCTCTCCTTCTCCTCTCTCTCTTTCTCCCTCTCGCTTCTGATTGAGTGGAGGTCACCGTCAAAGCCGGCCACAAGAGCAAATTGAAAACAGGTTGGGAAAAAAAGTCA
>high_amp|unique-read-0293662_108512
AATTCTGGCTGGTTGTACACCGCCCCGGAAAAAAAAAAAAAAAAAAACAAAGAAAAAAGTAGCACTTGATTTGCCGTATGGCGGAAAGGTGA
>high_amp|unique-read-0293710_108516
TTCCCTACACGACGCTCTTCCGATCTAACCTGACTCTTCATGGATACTAGCCAGGTCTATTACTGCTGAGCCATGACGGGAACTCCAGATATTAGGGGTTTTGTTTGTTTGTTTGTTTTGTTTTTTCTTTTTAGGGCCACACTGGCAGCAT
>high_amp|unique-read-0293720_108519
CTGTCTCTCTCTTTCTTCCTTTCCTTCTCCTCTCTCTTTCTCCCTCTCCTTCTCCTCTCTCTCTTTCTCCCTCTCGCTTCTGATTGAGTGGAGGTCACCGTCAAAGCCGGCCACAAGAGCAAATTGAAAACAGGTTGGGA
>high_amp|unique-read-0293765_108522
TCTAGAATATCATATCAGATTCTCATAATTGGGTTCCTTGGATTCCAATAGGTCTGCTTAGAGAGTAATTGGGATTTTCCAGTTTTTCTTATTCTTTATGGAAATTGTAAAGCATAAATGGGACAATATACCTAGATTAATTAGTCAAATT
>high_amp|unique-read-0293832_108535
CGACGCTCGTCCGATCTTATGGTATATATATAGTCTCTATATACTGTATGGTATATATATAGTCTCTATATACTGTATGGTATATATATAGTCTCTATATACTGTATGGTATATATATAGTCTCTATATACTGTATGGTATATATATAGTC
>high_amp|unique-read-0294085_108571
CCAAACTGGGTACAGGGGGAACATACCTTAACATAATAAAAGCCATTTATGACAAACCAACAGCAAATATAATACTCAATGGAGAAAACCTGAAAGCCTTCCCACTAAAATCTGGAACAAGACAAGGATGCCCACTCTCACCACTGTTATT
>high_amp|unique-read-0294067_108573
AAATACAGAATTACCACATGATTCAGCAATGCCATGGCTCGGTGTATACGAAAAACATCAAAAGTAGCGATTCTAACAGATACTGGCACACCCATGGTCACAGCAGCAGTATTCACAATTAGCCAAAAGGTAAAAGCAACTCAAATGTCCA
>high_amp|unique-read-0294160_108576
GGCAAGTCCACAGATTAAAGTGAAAGCAATGTTATTAGAGAAGTAATGAAACAAATTAATGGCTAATCCACAGGTAATGCAGCCCAGAGAGCTGCAGGTTGGCTATTTTTATGGTTATTTCTTGATTTTTTTTTTTTTTTGAGTCGGTGTC
>high_amp|unique-read-0294165_108577
GGGTGAGAAAAGAGGGTGTTCAGCGACATGGGCTGAAAGTAAAGAGAGGGTGGCTTTCCAATGGAAAACTGAGGTGCTACAGGTTGACCTGAAAATGAAATGGTGTGTTGGTTATGAATCTATTTGAAAAATAAATAAGTAATAGATAGAT
>high_amp|unique-read-0294270_108594
TTGTTTTTCGTTGCCTGTTGTCCAATTTTGTTAAAATTTAATTTTTTAAACGCTTACATTTTATCTGTTTTTTTTTTTTTTTGTTTCTGGTGGGAACTTAAATTCTGGCCTGTTGAAAGTGTAAGTGTCTCCTTTTTAGTTTAAGAGCC
>high_amp|unique-read-0294289_108600
GATCTGACGTTATTACAAATAAAGTTGCTATAAATATTTTGGTAAAAGCTTTTGTGTGAAAATAAATCTTACCTTCTCCAGGATAAATTCTTAGGAGTGAGATTGCTGAGTCATATGATAAATATATATTTTTAACTTTATAATAATCTA
>high_amp|unique-read-0294293_108602
TGCCCTCCATACTGTGGGTGGACCTCATCCAATCAGTTAAAATCTTAATAAAACAAACACTAAATTCCCTTGAGCAAGCAGGAATTTTGCTAGCGGACAGCCTTTGGATTTGCACTGCAACATTGGCTCTTCCCTGGGTCATGATAGTCAC
>high_amp|unique-read-0294339_108609
TTCTGTCTTCCAACTCCCTTCAAAACAGCCCTTCTTTAGCCATCTTTGTGCCTTGTGATATTCACACCAGTGATAGATCTGGGAAAGAGGCGTTGGGAGTGGCAGATCGGAA
>high_amp|unique-read-0294864_108676
TTCTGATTTCAGACAATATTACAAAGATACTGTAATCAAAATAGCATGGTTTTGGCAAAAAAAAAAAGACATATATATCAAAGGAACTGGACAGAGAGCCCAGAAATAAATCCACACACCAATGGCCAATTAATCTATTAGAATGGAGGC
>high_amp|unique-read-0294870_108677
ATCTGCACCCTTCCCCCTGGAAGGAGTGAAAAGGTAAATTGAATCCACACACACACAAACACACACACACAATGTAGTGATTGGCTAAATTCTTTCCTTGGCCCTTCAGAAATTATGTGCTTTTCCCAATAGCCTTTTCATTGCCAAA
>high_amp|unique-read-0294921_108679
GAGGTGTATTTTTAACTTTCTTTTTTTTTTTTTGAGACAAGGTCTCACTTTGTCAACCAGGCTAGAGTGCAGTGGCACAAACTTGGCTCACTGCAACCACAGCCTCCTGGGTTCAAGCGATTCTTGTGCCTCAGCCTTCCAGGTAGTTG
>high_amp|unique-read-0294969_108686
AGATTTGAAGCATGAGACAAACTTAATAGATTACACCATTGCTGAAGATGGAGTAAAACAGCCTCCAGAATCTGGGAAGGAAGGCCCCTCAGGCAACAGCCAGTAAGGAAATGGGATCTCAGTCCTACAACCACAAGAAA
>high_amp|unique-read-0295171_108736
GGAAGTCGGCACCCGCTAAGGAGTGTGTAACAACGCACCAACCGAATCCACCGGCCCCGAAAATGGATGACGCTTCAGCCCAATTAGTGATTGCCCATTATTCCTTTGGTAAGGGCGGAAAAACTTGAGAAAGTACAGCCCTTCCGATGTA
>high_amp|unique-read-0295408_108760
GTCCAGCTCCAGAGAGCAAACCGTCCTTTCTGGGTGGTCTGCGGGGGTGGAGTAGGGCAGGAAACTGGCTGGAAGGTCCCCCTCACTGCCATCCTCCTTCCCCCAGGATGTGGTGAACTGCGGTGGGGGTATGGGTGCCCTGCTGCCCCT
>high_amp|unique-read-0295509_108775
GCTGCGCCTGTCCGACACCACGCTGCTGACGGCCGACATGAGATCGGAAGAGCGTCGTGTAGGGAAAGAGTGTGCATTGGGTGTAGATCTCGGTGGGCGCCGGATCATTAAAACAGGGGGGGGGGGGGGGGGGGGGGGGGGGGGGGGGGGG
>high_amp|unique-read-0295592_108784
GGCCACCAAGCCTGACCCAAAATAATATTTTTTTATTTGTTCCTTTTGCATGTGATGTATTGTGATATTTTCAATTTCATTTTGTTTTGTTCCATTTCATTCCATATCATTCTGTTTTTCTTTACTTTTAAAAATGCTGTTTA
>high_amp|unique-read-0295602_108787
GGAAAGAAAGAAAAGCAACCGTTATTAAAAAAAAAAAAAAAGAAAAAGAGAGAGAGAGAAGGTATTATATGTCATCATAAGCACATTTTGACCTAAATTAGAGAGAAGGGTAAAATGGGGAGACCTGAAGTCATTTGA
>high_amp|unique-read-0295605_108788
GTGCGCTGTCGCTGGCCACGCCCGCGGCGACGCTGGCGGCCGCGGGAGATCGGAAGAGCGTCGTGTAGGGAAAGAGTGTGCATTGGGTGTAGGTCTCGGTGGTCGGGGGATCATTAAAGAGGGGGGGGGGGGGGGGGGGGGGGGGGGGGGG
>high_amp|unique-read-0296034_108850
CCCCCTTTCTTTCTTTTCGTTCTCTCTCTCTCTCTCTTTTTTTTTAAGCTCAGCAGAAAAAAGGCTTTGCGGGATACAGCAAGGACAAATACGTACCGTGGTGGAGGAGAGTTTTCAGGCTTGTTGAGGAGAGAGATTGTGTGTCAACCCA
>high_amp|unique-read-0296085_108855
CTGCGCGAGCAGGCGATGGCGCTCGACCACGCCGCAGATCGGAAGAGCGTCGTGTAGGGAAAGAGTGTGCATTGGGTGTAGATCTCGGTGGTCGGCGTATCATTAAAAATGGGGGGGGGGGGGGGGGGGGGGGGGGGGGGGGGGGGGGGGG
>high_amp|unique-read-0296259_108878
TTTTTTTTTTTTTTCGCTTTTTTGCTTTTTTGCTTTTTTGTTGTTGTTGTTTTGTTTTGTTTTGTTTTGTTTTTTTTTGTTTTGTTTGTTTGTTGTTTGTGTTTGTATAT
>high_amp|unique-read-0296328_108893
CTGTGAAATGAAATATATTTTAAGGATGATGTCCTCAAGGGGGTGCAGGGGCCGGGAGGGGGAGGAGCAGAGAGAGTAGGTAACTGCTCCCCCCCCACCTCACCCCCACTCAGTCTCCTCCAGC
>high_amp|unique-read-0296316_108900
GGACCGTCGAGGAGGCGGCGCGCCGACTCGACGCGCAGGTGGCGCTAGATCGGAAGAGCGTCGTGGAGGGAAAGAGTGTGCAGTGGGTGTAGATCTCGGTGGTCGCCGTAGCATGAAAAAGGGGGGGGGGGGGGGGGGGGGGGGGGGGGGG
>high_amp|unique-read-0296416_108910
GTTGGTGTGTTTGCTGAGGCAATCAAAGTCATTTGGGTAGAGAATGTACTGGCAAGAGACCCCATGGAGAATTTTCTTTTTTTTTAATTCTAATTTTATTATTATTATACTTTAAGTTTTAGGGTACATGTGCACAATGTGCAGGTTTGTT
>high_amp|unique-read-0296391_108913
TGGGTTGACACACAATCTCTCTCCTCAACAAACCTGAAAACTCTCCTCCACCACGGTACGTATCTGTCCTTGCTGTATCCCGCAAAGCCTTTTTTCTGCTGAGCTTAAAAAAAAAGAGAGAGAGAGAGAGAACGAAAAGAAAGAAAGGGGG
>high_amp|unique-read-0296469_108921
ATATATTTGCATATTCTCAGCACACTTCATCATTTTCATTCCTGATGAAGCACTTCAAAAGAAACTAGGCTCTGTCAGTTAAAAAAGTATTGTTCTTGCATATCTCTAAAAATTATGGGTAATTGCTATCCTATTAGATCGGAAGAGCGTC
>high_amp|unique-read-0296734_108953
CCTACACGACGCTCTTCCGATCTTTTGAAATCCACCTCAAACACCTCATTAACCAACACTTCACCCTTGGAGACGGATGGACAAGTTATAGATTTTCAGTGTTCTTTTTGGAGGATAACTATTTAGCTTGAGCATCTGTACTGTCATTTG
>high_amp|unique-read-0296753_108958
TGGTATGGAGCATCGCCCACAACCACAGGTGAGCATCGGAGAGTCTGGAGCAGCGCCCACACCCCCAGGCGACCATCTGACAGCCTGGAGCATTGCCCACACCCCCAGGTGAGCATCTGACAGCATGGAGCAGCACCCACAGCCCAACGTG
>high_amp|unique-read-0296767_108961
GTCAGGATTGTTCCCGAGCTGATGACATTGCCTGGCCCAGGCGCGGTTGACCTGCCCCTGCTGTAACACCCGCAAGAATGATGCAGTCCTTACCAAGTGCTTCCACGTTTTCTGCTTCGAGTGCGTGCGGGGCCGATATGAGGCCCGACA
>high_amp|unique-read-0296865_108974
TGCTCATGGGGGTTTTTTTTTTTTTTTTTTTTTTTTAGTCAGGGTCTCGATGTATCAACCAGGCTGGAGTGCACTGAAACAATCACAGCTCACTGCATCCTCAAACTCCTGGGC
>high_amp|unique-read-0296951_108986
TGAAACCTTTATTCTTTTGGTGTGATACACGTTTCTATTTCTCAAAAAAAAAAAAAAAAAAATACGATCTATGCGTCATGATGCTTACTTTGTCAGCTTTATATCT
>high_amp|unique-read-0297283_109017
ACCCCAAGCAGCGCGCGCCGTCGATGGTCGGCGCGACGCAGATCGGAAGAGCGTAGTGTAGGGAAAGAGTGTGCATTGGGTGTAGATCTCGGTGGGCGCCGGATCATTAAACAGGGGGGGGGGGGGGGGGGGGGGGGGGGGGGGGGGGGGG
>high_amp|unique-read-0297394_109034
CCAAAAAAAAAAAAAAAAAACAGAAGACGAGTTGTACAAAAACTCTCTTACTGTCAGTTATAAATTTATAAGGAAATGGAAAAATAGTAAAATTCATATTAGCACACTAATTTAAAATT
>high_amp|unique-read-0297609_109054
CATGCCATGATATTTGGCCCAGCCATGAAATGAGCTTGGGACCATTAGTCTGGAAGCATAAACATAGATTGAAAACTCAGGCTTTGGAAAATGACGATCTTCAGCTAATACGAAAACACATCTAAGCAGTATGGACTATGAAACCTCAAGC
>high_amp|unique-read-0297593_109059
AAAACAGAAAATGTGTTTTAATTTAGACTTAGCATTCAGCCATATTGATAGTAAGAATCAATAAATGTTAGTGGCAATATGCTTGTTATTCTATTTTTCAATATTTACTTCAAGTAAATAGCTGGAAACTTTTTATGCATAATTCTATTGT
>high_amp|unique-read-0297619_109065
CAGGGGCAAGGCAAAGCAAGTGGTTGAGACACATCTCTTCTTGCATCTACTTCACGCGCTGGAGATCGGAAGAGCGTCGTGTAGGAAAAGAGTGTGCATTGGGTGTAGATCTCGGTGGTCGCCGTATCAATAAAAAAGGGGGGGGGGGGGG
>high_amp|unique-read-0298104_109128
AAGGCACCTTCTTTTATATTTTCTTTTTTTTTCCTTTGTCATTTTATTTTATTTATTTTCTTGAGACAAAGTCTCTCTCT
>high_amp|unique-read-0298121_109130
TTGGCCATCACCGATGCGCATGTCTCTGGAGAGGCTATTAATTGAGATGCCTTTATGTGTACAAGAACAAGTTATGAGGTTGATGAGCTACATTCTGCCTCACAGTC
>high_amp|unique-read-0298250_109146
TGATCTGTTTTCCATCCAGACTCTGCAAGATAACAAACAGGCTTGGTCAGTTAAGCAAGAAGCTTGGGAAGCAAGAAGAGTTTAACTCTGTTTTCTATCAAAATTAATTTTTCTCAGGACACCAAAGGGATGCGGGTCATCCAAGGCCAGC
>high_amp|unique-read-0298396_109170
ATCTTCATCATGGGAAAACGTCAACTCCTGTCCAGAGGCCAATCTTCTCTGGGTGCTGTGGTACTGGATACACTACACAGCTTTCTTCTCCACATCCTCTCGGAAGTTCCCAGGGCCCACTGGAATCTTCTGAGTGTCAGGGTCGCTCTCC
>high_amp|unique-read-0298559_109189
CGCCTCGGCGTAGGTGGTGGCCAGGAAGGGGATGCTGTCGACGCAGATCGGAAGAGCGTCGTGTAGGGAAAGAGTGTGCATTGGGTGTAGATCTCGGTGGGCGCCGGAGCAGTAAAAACGGGGGGGGGGGGGGGGGGGGGGGGGGGGGGGG
>high_amp|unique-read-0298665_109201
GGGGCGACTCACCCACTGAGGCTGTACTCCTGGCTTAATATCGACCGAGTGCCCCTATGGAAGCGTCAACTCTCCTTTCACACCATTTCTAATGGCCTGAGTGTCAGGCAGCCCCCATAATTATCTCTCCCCACCCCAGCCCCTGATGC
>high_amp|unique-read-0298751_109211
CCCCCCAGCCTCCCAGCCTCTCAGCCTCCAAGCCTCCCAGCCCCCCAGCCTCCCAGCCGCGCAGCCGCCAAGCCTGCCAGCCGCCCAGCCTCACAGCCTCCAACCCACC
>high_amp|unique-read-0298850_109220
CTACTCTATTCTATTCTGTTCTATTCTATTCTATGATGTTCTGGTCTATTCTGTTCTGTTCTATTCTATTCTATTCTGTTCTCTTCTTTTCTGTTCAGTTCTATTCCATTCTATTCTGATCTATTCTATTCTATTCTGTTCTGTTCTGTTC
>high_amp|unique-read-0299048_109249
CCCTACACGACGCTCTTCCGATCTAACTGCTCTATCAAACGAAAGTTCAACTATGTGAGATAAATGCACACTTCACAAAGAATTTTCTGCGAATTCTTCTCTCAAGTTTTATATGAAGAAATCCCATTTCCAACAAAGCTCTCAAAGAGGT
>high_amp|unique-read-0299279_109282
GACGCTCTTCCGATCTTTCCTCTAACTTCACTCAAGCAGAAATGATAGAAGATAATTCGAAACCATGACTGCATTTGTCAAGAAAGAAATGGGTTAATGTCAAGAAGCCACTGACCCTTTTGAATTTCAGCATCTAAATGGCTATTGTTCC
>high_amp|unique-read-0299281_109287
GGCCCAATAAATGGCAAAAACACAAAAAAAAAAAAAAAAAAGTGCAGGTGAGAGAAGGGATCCCTGTGATGACTCATTTTA
>high_amp|unique-read-0299292_109288
CCCTACACGACGCTCTTCCGATCTTTTGAAATCCACCTCAAACACCTCCTTAACCAACACTTCACCCTTGGAGACGGATGGACAAGTTATAGATTTTCGGTGTTCTTTTTGGAAGATAACTATTTAGCTTGAGCATCTGTATTGTCATTTG
>high_amp|unique-read-0299449_109296
TGGTATGGAGCATCACCCACAACCACAGGTGAGCATCGGAGAGTCTGGAGCAGCGCCCACACCCCCAGGCGACCATCTGACAGCCTGGAGCAGTGCCCACACCCCCAGGTGAGCATCTGACAGCATGGAGCAGCACCCACAGCCCAAC
>high_amp|unique-read-0299520_109302
AAATAATAAATGCCAAAGTAATCCAAGTAAATGATAGATAATATGTTTGATTTATATGTTTGATATATATTGACTGGAGTGGCAGTTTGGAATAGTAGTTTTAGATTTATCTGCCACATA
>high_amp|unique-read-0299626_109319
TAAAAAGAAAGAAAGAGAGAGATAGGAGACAGACACAGAAAGACAAAGATAGTGAGAAGAATGAGAGAGTAGGGAGGAGAGGGGAGGAAGAGAAGGAGAGGAAGTATAAGAGGAAGAGGAGGA
>high_amp|unique-read-0299640_109332
GTCCACACAAAAACCGGTACACAGATTTTTGTAGCAGCTGTATTAACAGTTTCCCAAAACTGTAAGCAACCAAGATATCCTTCAGTAGGTGAATGGATAAACAAACTGTGATATATTCATACAATAGCATACAGTATTATTAAATGATAGA
>high_amp|unique-read-0300069_109375
TTGGTATATCTCTTCTAATTAAAATAAGATTATCTTACAACTTATGAAATGAAGATCTGGCATAATAGACTCAGAATGTGATGAAAATTTTTTCATTAAGTGCTAAGAAATCCTGCAAGGCATGGCATTTTATCTCAAGTCTCTAATAACA
>high_amp|unique-read-0300177_109391
CCCTACACGACGCTCTTCCGATCTTGGATGGAGGGAGGGATGGGTGAATGGTTGGAGGAATGGAGGGATGGAGGGATGGATGAATGGTTGGAGGAATGGAGGGATGGCGGGATGGATGAATGGGTGGAGGGATGGAGGGATG
>high_amp|unique-read-0300852_109472
CTCTTCCGATCTCCAAAATATGATGTTGCAGGGTTTAACATGTTTGTTGCATGTAATGGATAAGAGTCTGGCTGTCTGTACACCAGGCCTTAATCTCATTTACCATAGACCTTAGGGAAATTAGCTTTTCTGTAATTTTTACT
>high_amp|unique-read-0300943_109486
GCCAAAAAAAAAAAAAAAAACAGAAGAAGAGTTGTACAAAAACCCTCTTACTGTCAGTTATAAATTTATAAGGAAATGGAAAAATAGTAAAATTCATATTAGCACACTAATTTAAAATT
>high_amp|unique-read-0300900_109487
TGTACCAGTTTCTGAATCTTAAAGTGAGGAGAACAGTGTGACAGCTTGTCGAACCCAAGTTAACTTTCAGTGCCATGTACAGTCATGGCTTGATCTCATCTCTCTTGAAATTATTGTTGATTGTGGCCAGGCACGGTGGCTCACGTCTGTA
>high_amp|unique-read-0300965_109491
TGGGAGTTTGAAGATGTTATTTACCAATTTCTTTTACTGTCTTTCAGTGCTTTTTGTTTGTTTGTCTGTTTGTTTTCATTTAAAAAGTTGTTCGGTTTTTTTATGCTTTTTTTTTTTTTATAGATCGGAATAGCGTCGTGTAGGGAAAGA
>high_amp|unique-read-0301425_109555
TGTTTTGGCTGGCTTTTTTTTTTTTTTTTTTTACCACTAGTACCACCTGAGAAGTCCCAGTATTAAAGAGCTATAGAATTTCTTTTGATCCACATTCC
>high_amp|unique-read-0301578_109571
CCCCCCCCCCCCCCTTTTTTAATGCTACGGCGACCACCGAGATCTACACCCAATGCACACTCTTTCCCTACACGACGCTCTTCCGATCTTCTGAAGTTACAAAGATTTTCTCTTATTTTTTCTTCTAAATTTTATGGTATTAAGTTTTACA
>high_amp|unique-read-0301919_109617
GCTGGCCGTCGAAGGCGCCGGGGACGTCGTCGGTGACCTTAGATCGGAAGAGCGTCGTGTAGGGAAAGAGTGTGCATTGGGTGTAGATCTCGGTGGTCGCGGTATCAGTAAAAAAGGGGGGGGGGGGGGGGGGGGGGGGGGGGGGGGGGGG
>high_amp|unique-read-0302312_109667
TCTTTCCCTACACGACGCTCTTCCGATCTCCGATTTGTTTTAGTTTTTGTGGCAAGAGAAGCTAAAATCCAATTTAGTATGAATTCCATATATGGTACTATTCTACTACCTTTTTGTCCCTTGATGGACATTAGATCTCTAGACTTATTCA
>high_amp|unique-read-0302398_109676
AAGGCACCTTCTTTTATATTTTCTTTTTTTTTCTATGTCATTTTATTTTATTTATTTTCTTGAGACAATGTCTCTCTCTGTTGCCCAGAC
>high_amp|unique-read-0302574_109699
TTTTTAATGCTTCGGCGACCACCGAGATCTACACACAATGCACACTCTTTCCCTAACGACGCTCTTCCGATCTTGCAAATTACATTATTTTGTTCTTTTTTTTGGTGGCTGAGGAGTTTTCCATCATATATATGTACCATATCTTCATAAT
>high_amp|unique-read-0302554_109703
TTAATAAAAATAAAAAATAAAATAAAATAAAAGGGCATATACTTAAGTGCAAGAATTATAGTTTAAGCAAGCTAAGTTCATTTTATGTTTTCACATGGACACAATTAGAACGGAAGAGCGTCGTGTAGCGAAAGAGTGTGCATTGGGTGTA
>high_amp|unique-read-0302637_109709
ATCTTAATAATGTTTTAAAAAAAAAAAAAGAGAAAAAAAAGAAACAAAGCAAAATAACAGATTGATTATCTCTCAATAGTTTAGTTGTAAGTGTACCTTTATGTGGGTGAATTTTAGCCTTTATGTGGGTGAATTTTAGACATTA
>high_amp|unique-read-0302733_109721
CTCGTGCGTGCGCAGCAGTTCTTCGCGCTGCTCGACGCGCACCTCAGATCGGAAGAGCGTCGTGTAGGGAAAGAGTGTGCATTGGGTGTAGATCTCGGTGGTCGCCGTAGCATTAAAAAGGGGGGGGGGGGGGGGGGGGGGGGGGGGGGGG
>high_amp|unique-read-0302750_109725
ATCTTCATCATGGGAAAATGTCAACTCCTGTCCAGAGGCCAATCTTCTCTGGGTGCTGTGATACTGGATACACTACACAGCTTTCTTCTCCACATCCTCTCGGAAGTTCCCAGGGCCCACTGGAATCTTCTGAGTGCCAGGGTTGCTCTCC
>high_amp|unique-read-0302878_109747
TGATGAACTCGGTCGGCGCGTCGGCGGTGGCTTGAGCCTGAGATCGGAAGAGCGTCGTGTAGGGAAAGAGTGTGCATTGGGTGTAGATCTCGGTGGTCGCCGTAGCATTAAAAACGGGGGGGGGGGGGGGGGGGGGGGGGGGGGGGGGGGG
>high_amp|unique-read-0302949_109757
TTTCCCTACACGTCGCTCTTCCGATCTTTTCACCGTTGACGTAATCACACACACTCGTGTGGTGTGTGTGTGTGTGTGTGTGTCCTTCTCCATCCAACCCAAGTGCTTCTTGCAAAATCTGTAATTTGATA
>high_amp|unique-read-0303129_109777
CGATATTTAATTTATTTGTTAAGCACTCTGGCATTTGTTGAACTCCATTTTGGTATAGGTAAAATGTTGGGAAAAGATAACCTTTTCCTTTTTTGTTGTTATTTTTTTTTTTTTTTTTTTTG
>high_amp|unique-read-0303227_109800
CACGACGCTCTTCCGATCTTTGGCTGGAATTTCAACTCACCCGTGTGTGTGTCTGTGTGTGCGTGTGTGTGTTTAATGGCAGTTGGGAAACGGTGGTGGAAATGGTAAAAATTGCTGACATCGGTTACAGACTTAATGTCAGAAGATTTA
>high_amp|unique-read-0303265_109801
AGCCTGGAACATCACCCACAACCCTAGGTGAGCATCCGATAGCCTAGAGCAGAACCCATACCCCCAGGCGAGCATCTGACAGCCTGGGTCGGCACCCGCACCCCCAGGTGCGCATCTCATGGTCTGGAGCAGCACCCACACCCACAGGTGA
>high_amp|unique-read-0303495_109832
AAAATCCAAAAGAATTTACAAAAAATTCTCCTAGAACTAATAAGTAATTATAGCAAGATTGTGGGATACAAGGTTCTTATACAAAATTCAGTCACTTTCCTACACGGCAGCAGTGAACTAGTGGAATTCAAAATTTAAAACATGATAAACA
>high_amp|unique-read-0303573_109839
AAAATCCAAAAGAATTTACAAAATATACTCCTAGAACTAATAAGTAATTATAGCAAGATTGTGGGATACAAGGTTCTTATACAAAATTCAGTCACTTTCCTACACGGCAGCAGTGAACAAGTGGAATTCAAAATTTAAAACATGATAAACA
>high_amp|unique-read-0303611_109843
TCTCCATACTGTTTTCCATAGTGGTCGTACCAGCTTACATTCCCACCAACAGTGCAGGAGGGTTCCCCTTTCTCCACACCCTCTCCAGCACTTGTTATTTGTGGACTTATTAATTATGGCCATTCTGACTGGTGTGGGGTGGTATCTGGTG
>high_amp|unique-read-0303632_109848
AGAGGAAACAAGCCCACCAAAGTTAAGCAACTTCTCTGAATTATGGGAACACAGGGTGGTTGGGGTTCCTGCCTTGCTCCCTTCTGAGAGTCCAGGGGCCCAAGAAGGACTTGTAAAGGCTGAGCCACAGCTGGTATGCAGGAGCCTCTAG
>high_amp|unique-read-0303638_109850
TAGTTATGGGGGTTTTTTTTTTTTTTTTTTTTTTGAGGAAGGGTCTCGATGTATCAACCAGGCTGGAGTGCACTGACACAATAACAGCTCACTGCACCCTCAAACTCCTGGGC
>high_amp|unique-read-0303732_109853
GTTTTTCCAAGTACTATTTTTGTTTTTTTGTTTTTTTTTTTTTGCATCTATATCGGAAGAGCGTCGTGTAGGGAAA
>high_amp|unique-read-0303842_109876
TGATCTGTTTTCCATCCAGACTCTGCAAGATAACAAACAGGCTTGGTCAGTTAAGCAAGAAGCTTGGGAAGCAAGAAGAGTTTAACTCTGTTTTCTATAAAAATTAATTTTTCTCAGGACACCAAAGGGATGCGGGTCACCCAAGGCCAGC
>high_amp|unique-read-0303898_109886
ACCTCTTCGAGAGTTTTGTTGGAAATGGGATTTCTTCATATAAAACTTGAGAGAAGAATTCGCAGAAAATTCTTTGTGAAGTGTGCATTTATCTCACATAGTTGAACTTTCGTTTGATAGAGCAGTTAGATCGGAAGAGCGTCGTGTAGG
>high_amp|unique-read-0303947_109890
ACGCGCGGGCGGCAAGCGCTGCGCGGCGGCAGCGTTCACGAGATCGGAAGAGCGTCGTGTAGGGAAAGAGTGTGCATTGGGTGTAGATCTCGGTGGGCGCCGGATCCTTAAAAAGGGGGGGGGGGGGGGGGGGGGGGGGGGGGGGGGGGGG
>high_amp|unique-read-0304030_109897
AAAAGATAGAATATTTGCCAAGATAAATCATATTTTGAGACACAAGACAAACCTCAACAAATTTTAAAAGGTTTGTCTAACAAATTATGTTTTCCGACAACCATGAAATTAAACTCGAAAATGGTAATAGAGAGATCTTGATAAACCCACA
>high_amp|unique-read-0304079_109905
TTTCTGATTTCAGACAATATTACAAAGATACTGTAATCAAAATAGCATGGTTTTGGCAAAAAAAAAAAGACATATATTTCAAAGGAACTGGACAGAGAGCCCAGAAATAAATCCACACACCAATGGCCAATTAATCTATTAGAATGGAGGC
>high_amp|unique-read-0304171_109913
TTTTTTTTTCACATTTTTTTTTATTATTTTTTTTTTTTCCATTTTTTTCTCCTTTATCTTTCCTCTCTTTGCCCACTTTTTTTTTTTTGAAAATGGAATTTCACTCTTATTGCCCAGGCTGGAGTGCAATGGCACAATCTCGGC
>high_amp|unique-read-0304523_109956
CGCCGACCACCGAGATCTACACCCAATGCACACTCTTTCCCTACACGACGCTCTTTCGATCTCATTTGATGCCTCTTCAAATGGTCTTACTCCTCTGCTCAGAGAGTCAGGACTTGCATTGAAGCCAGTGGACTGAAC
>high_amp|unique-read-0304546_109960
ACTTAATTTTTGAATTGACTGGATCGTGCTTTTAATGTGGAAAGTGTATTATGGTGTTCAAATATCTTGTGCTCTGAACAAGATTATTAGCTGTAGAAACCAAATGGGATTTTAGCCCTTGTCATCGTCCTCTATTTTTCTTGACATGTT
>high_amp|unique-read-0304724_109984
TTGCACCACCACACTCCAGCCTTGCCAGAGCAAGACTCTGCCTAAAAATAAACAAATAAAATTTTAAAAAAGTGTATTTTGTTTTATTTAGAAGAAAGATTTTCAGATTTCACAATGCTATCTTTTATTTTGGCTGTAAAATTCTCATAGA
>high_amp|unique-read-0304743_109991
CCTACACGACGCTCTTCCGATCTTCAAAGTACACAAAATGTGTATTATATATTGTTCATAAAACATCGAACTCCCCAAAGTATGTTTTACCTACTGTACATGAAATATCAAACTCCCCAAAGTATGTTTTACATACTGTACATAAAATAT
>high_amp|unique-read-0304745_109992
TTATTATTATTATTATTATTATTATTATTATTATTATTTGTAAATATTTATTACTATTTTCTGCGATCGTTTTATTATTAATTTCAATTCCTTTTGTTCGTTTGTGATTTTAGATTTATTTTTGATTTCAAACAAAAAAATAAAGTAAAAT
>high_amp|unique-read-0304871_110010
AGGCCGGCGTCGGGCTCGCGATCGACGATTTCGGAGATCGGAAGAGCGTCGTGTAGGGAAAGAGTGTGCAGTGGGTGTAGATCTCGGTGGGCGCCGGAGCATTAAAAAAGGGGGGGGGGGGGGGGGGGGGGGGGGGGGGGGGGGGGGGGGG
>high_amp|unique-read-0304919_110015
CGCCAGGGCCCCAAGCCTCTCATTTCCACAAAGACACGCTCCCCTCCCCCACGGCCCCGCCAGCCACTCACCTTTGCAGCTGCAGCCCTCTCGGGTGATGACCTGTCGGCAGATCCCACAGGGCTTCACCTTCTTGAAGGTCTTCACCTT
>high_amp|unique-read-0304962_110023
GGGCGCATGGCGGCCCGGCAGCCTGCGCCGCACTGGATCAACCTGAGATCGGAAGAGCGTCGTGTAGGGAAAGAGTGTGCATTGGGTGTAGATCTCGGTGGGCGCCGGAGCATTAAAAAGGGGGGGGGGGGGGGGGGGGGGGGGGGGGGGG
>high_amp|unique-read-0305006_110027
AAGGCACCTTCTTTTATATTTTCTTTTTTTTTTCTTTGTCATTTTATTTTATTTATTTTCTTGAGACAAAGTCTCTCTCT
>high_amp|unique-read-0305143_110053
TCGGACCTCGGCGCCCGGCGCCAGCGCCACACCCAGAGATCGGAAGAGCGTCGTGGAGGGAAAGAGTGTGCATTGGGTGTAGATCTCGGTGGTCGGCGGAGCATTAAAAAGGGGGGGGGGGGGGGGGGGGGGGGGGGGGGGGGGGGGGGGG
>high_amp|unique-read-0305695_110145
GAAGAGGCAATAGCCCAGGCTAAGATCACAAACTTCCGCGCCTGTGCGGGCGCGGGGGATCAGGGGGATCAGGTAATGGCAGCATAAGATACGGAGGTCCCATTCTGATGAAAAAAAAAAAAAAAAAAAAAATACAAAACTTGAAAAC
>high_amp|unique-read-0305810_110164
AACAAAAAAAACAAAAAAACCCCCCAAAAAACCCTTAAATGTGTCGAATGTGTTTGCACATTGGAAGCTGTGGAAATAGTCCTGAGCTGAGCCGTGTGGT
>high_amp|unique-read-0305941_110181
CGATCTGAACACATGACCAGTGAGAGACCACCACTCTACAAACACGAACGAGACCCCAAGAAATGGCACCCAGTAACCCACGTCTGGCTTCATAGACTTATGTGTTTACTGGGGAACCGAATGGACCGGCCCACATG
>high_amp|unique-read-0306060_110197
ATTTGTCTTTGTCTTACTTCACTTTGTATGATAATCTGAATCCCTCCATTTTGCTGCAAATGGCATTATTTCATTCCTTTTTATGACTGAGTAATATCATTATATATATGTACCACCTCTTTATCCATTCCTCTGTCAGTGAACATTTAG
>high_amp|unique-read-0306314_110233
CAGATGCTTCCACGTTCTGCGGGGCGGCTGCCACAAGAGGCACGAACACTGGTGGCAGATGGAGGGGGAGGGAGCCAGGATAACCAGCAACAAACTGGAATTATTGACTGTCTGAGAGGTATCAGGCGGCAGAGAGACCACCTGGAAGAAA
>high_amp|unique-read-0306342_110237
GTCCTCAATGGCCTCTCATTAGAGGCAGACATCACTTCCAACTTAGACGGCCCCAGGGTGACAGTGGCCCAGCTGGACTGGGACGTCACGACGATCCATCAGCTCTCTGCCTTCCAGCCAGATGTTGTCATTGCAGCAGGTAATGCCCAG
>high_amp|unique-read-0306756_110307
TCTGTGTTTTTATTATAAACGGAATCACAGAATGTTTAAGGCTTAGTTGTGTTTGGTTTGGTTTTGTTTTCTAAAGGCCTGAGGTGGAACT
>high_amp|unique-read-0306760_110308
GAAAAGATTCGAATCGAATCGTGTCGAATCAAAAAGATGGAATCGAAACGAATCGAATCGAATCGAATCGAAAAGAATCGAATAGATAGCAAAGAATCAAGTCGAATAGAAAAGAATTTGAATCGAGATCGGAAGAGCGTCGTGTAGGGAA
>high_amp|unique-read-0306804_110309
AAAATCCAAAAGAATTTACAAAAAATACTCCTAGAACTAATAAGTAATTATAGCAAGATTGTGGGATACAAGGTTCTTATACAAAATTCAGTCACTTTCCTACACGGCAGCAGTGAACAAGTGGAATTCAAAATTTAAAACATCATAAACA
>high_amp|unique-read-0306806_110310
GATATACACCCAATGCACACTCTTTCCCTACACGACTCTCTACCGATATAAAAAGAAACGGGTTACCACAGAGTTCTGTCTGTTGTGGGCTTTTTTTTTTTTTTTCGAGACAGGGTGTTACTCC
>high_amp|unique-read-0306923_110324
AACATAAAAATGGACAGAATAACTAGTTAGTGAGAACAACAACAAAAAAAACCATGAAAATCCAATGATCCTATAACTCAGTTAAGTCAGAATCTTCAAAAAAAGACATTGTTCTGGCTATTGTAGTGAAGGCTCAACAAACCACTCTTTT
>high_amp|unique-read-0306979_110333
AATAACAGTGGTGAGAGTGGGCACCCTTGTCTTGTTCCAGATTTTAGTGGGAAGGCTTTCAGGTTTTCTCCATTGAGTATTATATTTGCTGTGGGTTTGTCATAAATGGCTTTTATTATGTTAAGGTATGTTCCCTCTGTACCCAGTTTG
>high_amp|unique-read-0307312_110363
GGCCAGGAAGGCTTGGTGAACACGATGGAGACTAGATTTCAGTTCCGTTCTGCCAGTTAACAAACCCCCTTGTGCAAGGCACAACCTATGCATATTTATATGGTAATCTTTATTCAACATTTTGCA
>high_amp|unique-read-0307492_110392
TCATCTACTCACAGCTGCTGCCTCTTTGTTTACTGAGCTTTCCGAAACCATTCATGCATCAAAGTATGTTCCTAAAAGATTTGCCTGTGTCTATATGATGTAGCCAATCAACTGAGATGCAATAATCAACTAGACACAGAGGATGACAATT
>high_amp|unique-read-0307554_110394
TAGGTGTCTGGGTTTATTTCCGGATTCTCTATTCTGTTCCATTGGTCTGTATGTCTGTTTTGGTACCAGTTCCACACTGTCTTGATTACTGTGGCTTTGTAACATTGCCTAAAGTCTGGGGGAGTTATGCCTCCTTGCTTGGTTTTTGTTC
>high_amp|unique-read-0307587_110396
TGCTCTAATTCCCTGTGCATATAACTTCTCTTGCATTTATCTCTCTTCATTATAGTTTTCCTTTTATATATCAGTCTCATCAACAAAAACTTGTGTATTTGAGGGCAGAATCTTTGTCTCTTTCACCTTTGATTTTCCCTTATATAGCACT
>high_amp|unique-read-0307841_110421
CCATTTGTCTAGCCTTTTGCCAGTACCACACTGCATTGATTACTGTGCTTTGCATTAAGGTTTTTTTTCTTTTTTTTTTTTTTTTTGTAATTTTAGGGCAGCA
>high_amp|unique-read-0307861_110426
CATGTTCCTGGCTGAAAAAGTGTTTTAGAAAGGTTTTGAGAGTGGGTAGCCTGGAGGACAAACACTCACAGCTGCATACTCCCAAGGAAGGGCCAGATATATTCTCTGGTCACCCAAAGGTCTCAAATTTTTTTTTTTTTTTTTTTTTTA
>high_amp|unique-read-0307948_110439
TCCATTTTGGTTTTGGTCAATTTTTGGGAAAAGATAACCTTTTCCTTTTTTGTTGTTATTTTTTTTTTTTTTTTTTTTTG
>high_amp|unique-read-0308131_110456
GTGTGTGTGTGCGCGCGCGTGCGTGTGCGTGGAGAATTGAATGGAGAGCTATACATGCATATATATGTGTATGTATATATATTGAGAGACAGGGAGAGGGAATGCACAAGATCGAAGAGCGTCGTGTAGGGAACGAGTGTGCATTGG
>high_amp|unique-read-0308139_110457
CTCCATATGCCACAGGTGCAGCCCTAAAAAGACAAAAAGACCAAAAAAAAAAAAAAATGAGTGGGTTGATGAATTTTCAGAACACAGCGATGGAGCCATAAAGATCGGAAGAGCGTCGTGTAGGGAAAGTGTGTGCATTGGGTGT
>high_amp|unique-read-0308205_110467
TACTGATCCGGCGACCACCGAGATCTACACCCAATGCACACTCTTCCCTACACGACGCTCTTCCGATCTATAAAAAATAAATACAAAATTAAAAAATTAAATGTCAGACCTCAAAGTATAAAAATCCTAGGGAATATCATTTTGGACATTA
>high_amp|unique-read-0308334_110490
TCGGCCCAATAAATGGCAAAAAGACAAAAAAAAAAAAAAAAAAGTGCAGGTGAGAGAAGGGATCCCTGTGATGACTCATTTTA
>high_amp|unique-read-0308531_110522
TTTCATTTGTTTTTTAATTTTATTTTAAAAATTTTTTAATTTTTTTTTTTTTTTTTTTTTGCGTAATCTGTTAAACCTTTCTTTTATACCTTCTGGAGTTAGTGTATTTAGGAATTTTCTC
>high_amp|unique-read-0308548_110524
CTGTGAAGTGAAATATATTTTAAGGATGATGTCCTCAAGGGGGTGCAGGGGCCGGGAGGGGGAGGAGCAGAGAGAGTAGGTAACTGCTCCCCCCCCACCTCACCCCCACTC
>high_amp|unique-read-0308826_110565
AGCTGAGATAGTAGCTTCTGAACATAGTCTCATTTGTAGGTCCCAACGCCCTTTTGTTGAAAAGAGGCTGACATAGATCTCACCAGGCTGGATAACATCAACATGTGCTGTAGGGCATAGTGAGAACTA
>high_amp|unique-read-0308858_110569
ATGGAATTGATTCGATATATGAGCTAGAGCATTGAATTATAAAAGACACGAAAAGAAACATGAAAATGGTAAATTTAAAAAAAAAAAAAAAAAAAACATTTTAAAAAAATTTAAATAAAAAATTTAAAAAAAAA
>high_amp|unique-read-0308844_110585
ATTTTATTTTATTTTTTTGTTTGAAATCAATAATAAATCTAAAATCACAAACGAATAAAAGGAATTGAAATTAATAATAAAACGATCGCAGAAAATAGTAATAAATATTTACAAATAATAATAATAATAATAATAATAATAATAATAATAA
>high_amp|unique-read-0309081_110608
AACAAAAAAAACAAAAAAACCCCCCAAAAAACCCTTAAATGTGTCGAATGTGTTTGCACATTGGAAGCTGTGGAAATAGTCCTGAGCTGAGCCGTGTGGTCTAAAGCCAGATACCTGTGGCAGAGCCTGTCCACCCAATCACTTTTCAGCA
>high_amp|unique-read-0309257_110639
TAAAATGAGTCATCACAGGGATCCCTTCTCTCACCTGCACTTTTTTTTTTTTTTTTTTGTCTTTTTGCCATTTATTGGGCCGAGA
>high_amp|unique-read-0310053_110749
GCAGAAGCGGCCCAAATAAATATCAAAAAGCCAAAAAAAAAAAAAAAAACAGAAGAGGAGTTGTACAAAAACTCTCTTACTGTCAGTTATAAATTTATAAGGAAATGGAAAAATAGTAAAATTCATATTAGCACACTAATTTAAAATT
>high_amp|unique-read-0310413_110795
TCTCTTTTTTTCTGTCAATATTTGACATTTAATTTGGAAAAGGGTTTTGAAAGATTGAGACTGAAAGTAAGATATTAACATTTAAATAGATTAAAGTTTTTTGTTCATATGTTAAACACTTCTGAGTTTCTATAATACTCAGTTCATTAGA
>high_amp|unique-read-0310424_110800
CTAGATTCTCTAGCTCAGAACACACATTCAGATGTGTGTGTCATACAGGGTCATATTCAGGATATGATTAAGTTTTTGGTATCAGGTATATTTACCCTACAACATCACTTTGAATTACACAGCTGGATGTGAATTTTGCTGTCTCATGTT
>high_amp|unique-read-0310495_110809
AGAGGTAGAATCACAGTATCTTAATAGAAAAATAATTACTAGTGAAAGTTCTACTGACAAAGATAAACTCTACCACCAATGTACATGAAGTGTTTCCAATCAATTGTTTGTGCTGTGATAAAGGGTCCTTGGCTCCTTCC
>high_amp|unique-read-0310544_110817
AATTGTGAATTGTTCTGTAATAAACATACCGATGCCTATTTGATATAATGACTTTTCCTTTGGGTATATACCCAGTAGTGGGATTAGAGGATTGAATGGTAGATCAACTTTTAGTTCTTTCAGAAATCTCCACACTGTTTTCCATGAGGTT
>high_amp|unique-read-0310584_110828
CCTACACGACGCTCTTCCGATCTAACTGCTCTATCAAACGAAAGTTCAACTATGTGAGATAAATGCACACTTCACAAAGAATTTTCTGCGAATTCTTCTCTCAAGTTTTATATGAAGAAATCCCATTTCCAACAAAGCTCTCAAAGAGGT
>high_amp|unique-read-0310826_110864
AGGGGAAAGGAAGGGGAAAGTGGAGGGGAAAGGAAGAGAAAGAGAAAAGGAAGAGGGGAGGAAAGGAGGAGGGAGGAAAAGAGGGGAGAAGGGAAGGGAAGAGAACAGGGGAGAAGGGAAGGGAGGAGAACAGGGGAGAAGGGACCGGAGA
>high_amp|unique-read-0310844_110868
CTTTAGACAGAGCAGAGTTGAAACACCCGATTTGTGCAGTTTCCAGTTGGAAGATCGGACGAGCGTCGTGTAGGGACAGAGTGTGCATTGGGTGTAGAGCTCGGGGGTCGCC
>high_amp|unique-read-0310870_110872
AAGGCACCTTCTTTTATATTTTCTTTTTTTTTTCTTTGTCATTTTATTTTATTTATTTTCTTGAGACAAAGTCTCTCTCTGTTGCCCAGACT
>high_amp|unique-read-0310927_110880
CAGCAACACCCCTGTGCTGGAACAGACAGAAACAAGGCTCAAGTCGGGAAAGCCACAGGCGGCCACCGTGGGCCTGCATCTCCGCTTCTGGAATCTGGCTTTGAGATCCTGCCTCCTTTCCCTTTGTGACCCAGGTCAGCTCTCGAGGACA
>high_amp|unique-read-0311078_110914
TATACAATTTTCATATACATCTTCTTTTTGAAAGACTTCTTTTAAAAACTAAAGTGAATTCTTTAGTCATGCAACTTAGGTATTTCCCCATTCACCAGTAACTCTTAATACAGCATGACACCACTTAACACACCACATAATTAAGTTTTTT
>high_amp|unique-read-0311156_110923
GCTGCAAAGACAGACACATAGACCAATGGAACATAATAGAAAGCCAAGAAATAAAGCCACACATCTACAACTATCTGATCTTTGACAAAACTGACAAAAAAACAGCAATCAAGAAAGGAGATGCATTTCAATAAACGGTGCTGGGAGAAGT
>high_amp|unique-read-0311401_110958
TGGGAGTTTGAAGATGTTATTTACCAATTTCTTTTACTGTCTTTCAGTGCTTTTTGTTTGTTTGTCTGTTTGTTTTCATTTAAAAAGTTGTTCGGTTTTTTTATGCTTTTTTTTTTTGATAGATCGTAAGAGCGTCGTGTAGGGAAAGAGT
>high_amp|unique-read-0311463_110967
TGGGAGTTTGAAGATGTTATTTACCAATTTCTTTTACTGTCTTTCAGTGCTTTTTGTTTGTTTGTCTGTTTGTTTTCATTTAAAAAGTTGTTCGGTTTTTTTATGCTTTTTTTTTTTGATAGAT
>high_amp|unique-read-0311496_110974
GAGCCCTGGGCCTCGGCGGCCGTGCGCAGCACCTGGCGCAGAGATCGGAGGAGCGTCGTGTAGGGAAAGAGTGTGCATTGGGTGTAGAGCTCTGTGTGCGCCGTAGCAATAAAAAAGGGGGGGGGGGGGGGGGGGGGGGGGGGGGGGGGGG
>high_amp|unique-read-0311868_111007
ATTTTCTTATAAGCTACCAAACTATGAATAATTATGTTTCAAAGTTATTTATAAATGAAAGTTTTTACATTTCAGATATATATCTTTTAGGAAAGCAATGCTGTAGATAGAGCTATGCTAACGGCTCCACCCACAATAACTAATCACTTCA
>high_amp|unique-read-0311869_111008
TTTTATCTTTGATTTTCCTTCAGCCCTCACCCCTGGTTCTCATCTTTCTTGGTCAACATCTTTTCTTGCCTCTGTCCCCTTCTCTCATCTCTTAGCTCCCCTCCAACCTGGGGGGCCGTGGTGTGGAGAAGCCCCAGGCCTGAGATTTCAT
>high_amp|unique-read-0311913_111016
AGGCGGAGGGCGACGAGCGGGCCGTGGAGGCGGCGCTGCGGCCGAGATCGGAAGAGCGTCGTGTAGGGAAAGAGTGTGCATTGGGTGTAGATCTCGGTGGGCGCCGGATCATTAAAAAAGGGGGGGGGGGGGGGGGGGGGGGGGGGGGGGG
>high_amp|unique-read-0311950_111019
ACATTTGCGCTTTTTTTTGTTTGTTTGTTTTTGTCTTTTTGCCTTTTCTACGGCCACTCCCGTGGCATATGAAAGTTCCCAGGCTATGGGTCTAATCAGAGCTGTAGCCGTCGGCCTATGCCAGAGCCACAGCAACGTAGGATCCGAGCCG
>high_amp|unique-read-0312307_111063
GTTTTTGGCCATTTCTGTATCTTTTTTGGTTAAAAGTCTATTCTGTTCCTCTACCCTTTTATTTTTTTTTTTTTTTTTTGGTGAGAGATTCTCACTCTGTCACCCTGGCTAGAGTGCAGTGGAGCAATCTCGGCTCACTGCAATCTCTGCC
>high_amp|unique-read-0312407_111079
CAGAGAAACATAGAAACCACAGTAAGCCCCTGCTTCCAGGTATCCCGCCTTTTTAGATCAAAGCAATGTATAGCCTGCATGTATTATGGCTTTGCCTGTAACCTCTGCCTCCTTGCCATTGAAAACCCTCAGCTACTGGCCACCCAGGAGG
>high_amp|unique-read-0312517_111093
GCAGAGCGCAGCCCGCGACGGTGCCGCCGGTTCCGGCTCCGGCAGATCGGAAGAGCGTCGTGTAGGGAAGGAGTGTGCATTGGGTGTAGATCTCGGTGGGCGCCGGATCAGTAAAAAGGGGGGGGGGGGGGGGGGGGGGGGGGGGGGGGGG
>high_amp|unique-read-0312829_111126
GAATTTTGCCCACACTATATTGTAAGACAAACAACAACAACAAAACAACAATAGGCAAATGAGAAAACTCAGATCGGAAGAGCGTCGTGTAGGGAAAGAGTGTGCATTGGGTGTAGATCTCGGGGGGCGCCGTATCCTTAAAAAAGGGGGG
>high_amp|unique-read-0312852_111130
CCGACCACCGCCACATCGCCCGGCACGCTGCGACCGGCCGCGCGCAGATCGGAAGAGCGTCGTGTAGGGAAAGAGTGTGCATTGGGTGTAGATCTCGGTGGGCGCCGTAGCATTAAATAAGGGGGGGGGGGGGGGGGGGGGGGGGGGGGGG
>high_amp|unique-read-0313172_111162
GTTTTTCGTTTTTTAAATTTATTTATGTTCCCCCATTTTAACCTTTTTTTTTATTTTTGTTAAAATTTTGTTTTTTTTTAATTTTATTACTTTTTTTCTTTTTTTTTTTTTTTTTTTTTTTTTTTAATAACGGTTGCTTTTCTTTCTTTCC
>high_amp|unique-read-0313270_111172
ACAAAAACAAAACCCATTGATATGCTGTCTTCAAGAGACCCACTTCACTTCTAGGGACACATACAAATTGAAAGTGAGAGGGTGGAAGAAAATTTTTCATGCAAACGGGGATCGAAAGAAAGCTGGAGCAGCAATACT
>high_amp|unique-read-0313401_111188
CCGCGCCCCCCGAGATCTACACCCAATGCACACTCTTTCCCTACACGACGCTCTTTCGATCTCATTTGATGCCTCTTCAAATGGTCTTACTCCTCTGCTCAGAGAGTCAGGACTTGCTTTGATGCCAGTGGACTGAAC
>high_amp|unique-read-0313424_111189
AAAGAAAAAAAAAGAAAAAAAAAAAAAGAAAGAATAAAATAAAACCAGGCCGCTTCCCCGCTCGGCCACGGAACA
>high_amp|unique-read-0313446_111194
AATCTAAAGATTTTACTCTAAAAATATCGCTTTTTCTTTTTCTTTTTTTTGTTTTTTTTTTGAGAAGGAGTCGCGCTCTGTGCCCAGGCTGGAGAGCAGTGGCGCAATCTTGGCTCACTGCAAGCTCCGCCTCCTGAGTTCATGCCATTCT
>high_amp|unique-read-0313600_111213
CTGCGGCCGTGTTCAACATGGCCATGTTGCCATATCCGATTAGATCGGAAGAACGTCGTGTAGGGAAAGAGTGTGCATTGGGTGTAGATCTCGGTGGTCGGCGTATCATTAAATAAGGGGGGGGGGGGGGGGGGGGGGGGGGGGGGGGGGG
>high_amp|unique-read-0313848_111248
TTCTCGGTTCTCTAGCTGTTCCATTGGTCTATATGTCTGTTTTGGTACCAGTTCCACACTGTTTTGATGACTGTAGCTTTGTAGTATTGCTTGAGGTCTGGGGGAGTTATGCCTCCTGCTTGGTTTTTGATTCTCAGGATTGCTTTGGCT
>high_amp|unique-read-0313939_111255
AATCCAAACCGAAAAGGAAGAATTAAAACTATCACTATTTGCAGATGACATGACACTATACCTAGAGAATCCTAAAGACTCTACCGGAAAACTGTTAGAGCTCATCCACGAATTTGACAAAGTCACAGGATAAAAATTAATACACAGAGAT
>high_amp|unique-read-0313962_111270
GCGCAGCGGCAACCCGCTGATCACGCGGCTGCACGAGCGGCAGATCGGAAGAGCGTCGTGTAGGGAAAGAGTGTGCATTGGGTGTAGATCTCGGTGGTGGCCGTATCATTAAAAACGGGGGGGGGGGGGGGGGGGGGGGGGGGGGGGGGGG
>high_amp|unique-read-0314154_111294
ACATCTTTCCCTACACGACGCTCTTCCGATCTAAAACATTAATCAAGGAAATTAAAGAGGAGTCAATGAAATGGGAAGATAATACATTCTCCTGAATTGGAAGAACTAACATTGTTAAAATGGCCATACTTCCCAAAGCAATCTACAGATT
>high_amp|unique-read-0314284_111308
GGGGATTTACTGCCGCTTATCCGCCGACAGGTCCGCGAATAGATCGGAAGAGCGTCGTGTAGGGAACGAGTGTGCATTGGGTGTAGATCTCGGTGGGCGCCGTATCCTGAAAAAGGGGGGGGGGGGGGGGGGGGGGGGGGGGGGGGGGGGG
>high_amp|unique-read-0314257_111310
AAGCTAGGCATTTAAATAGTTTGGGGTATAAAAATAAAAATGTTGACACATTCTTTAAATTATTACTCTAGATCCCCAAGTAAACCCTTTGCTCGGAAATTAATGGATTGGGAAGTAGTGAGCAGAAATTCACTATCTGATGACAGGTTAG
>high_amp|unique-read-0314375_111322
TTGGTTTTTTCTTGCCTTTTTTTTTTTTTTTTTTTCTTTCTTTCTTTCTTTCTTTCTTTCTTTCTCGCTCTCGCTCTCTCGCTCTCTCCCTCGCTCGTTTTCTTTCTC
>high_amp|unique-read-0314450_111340
CAAATTGTTTCAAAGCCTAGAGGCTTAAAGTAATAGCACACATTTATTATCTCTGTCTCTGTGGGTCAGGAATTTGGGTGGTTCTGCCTCAGGGCCTCCCAAGAGATGGTAATCCTATGAAGGGGCCGCTGGCCTGTTGAAGGCTTAGTTG
>high_amp|unique-read-0314687_111365
GAAAAGTAAAAACACATCATCTTTTCAACAGATGCAGAAAAAGCTTTTGACCAAATTCAACACACATTTATGATAAAAACTCTCCAGAAAATTGGCATAGAGGGAACATATCTCAAAATAATATAAGCCATATATGACAAATACACAGCTA
>high_amp|unique-read-0314808_111383
CTTGGCAATGAGCGCCCGCTGCACCTGCGCAGCGTCAGCGCCATCTAGATCGAAAGAGCGTCGTGTAGGGAAAGAGTGTGCATTGGGTGTAGATCTCGGTGGGCGCCGGATCAGTAAAAAAGGGGGGGGGGGGGGGGGGGGGGGGGGGGGG
>high_amp|unique-read-0314864_111389
TCATCTACTCACAGCTGCTGCCTCTTTGTTTACTGAATTTTCCGAAACCATTCATGCATCAAAGTATGTTCCTAAAAGATTTGCCTGTGTCTATATGATGTAGCCAATCAACTGAGATGCAATAATCAACTAGACACAGAGGACGACAATT
>high_amp|unique-read-0314901_111394
ACCGCGGTCGAGCTGCTCGCGCGCAGCCCCCGCCCGCCGCGCGAGCTCAGATCGGAAGAGCGTCGTGTAGGGAAAGAGTGTGCATTGGGTGTAGTTCTCGGTGGTCGCCGTATCATTAAAAAGGGGGGGGGGGGGGGGGGGGGGGGGGGGG
>high_amp|unique-read-0315102_111412
GGTGGGAGGAGAAGCTACATGGATTTTTTTTTGTTTTTTTTTTTTTTGTTTTTTGGAACTAGATCTCATGAGACTCATGA
>high_amp|unique-read-0315206_111427
CGATCTCTAATTTTACCCCTAGCCTGGGAACCTCCATATGCTGTGCGTGCAGCCCTAAAAAGACAAAAAATAAAAAAAAAAGAAAAAAAACCTTAATGCAAAGCACAGTAATCAATGCAGTGTGGTACTGGCAAAAGGCTAGACAAATGG
>high_amp|unique-read-0315383_111447
TGCGTGCAGCCCTAAAAATAAAAAAAAAAAAAAAAAAAAGAAAAAAAACCTTAATGCGAAGCACAGTAATCAATGCAGTGTGGTACTGGCAAAAGGCTAGACAAATGG
>high_amp|unique-read-0315661_111474
TTTAAAGCTTTGTATTTTTTTTTTTTTTTTTTTTTTTCATCAGAATGGGACCTCCGTATCTTATGCTGCCATTACCTGATCCCCCTGATCCCCCGCGCCCGCACAGGCGCGGAAGTTTGTGATCTTAGCCTGGGCTATTGCCTCTTC
>high_amp|unique-read-0315674_111475
GTGGGTGGGGCTTGTAAAAAAATTTTTTGGGTTTTTTTTGGTTTTTTTGTTTTGTTGTGTTGTGCTTTTTTTTTTAAGGACCTGGTGATTCTGATGAGAACCACTTGCCTGCCTTTCTCTTTGCCAATC
>high_amp|unique-read-0315720_111480
AAGAAGGAAGGAAGGAAGGAAGGAAGAGAGAGAAAGAAAGAGAAAGAAAGAAAGAAAGAAAGAAAGGAAGGAAAGAAGGAAGGATGGAAGGAAGGAAGGAAGAAACAGAGAGAAAGAAAGAGAAAGAAAGAAGAGAAAGAAAGAAAGAAA
>high_amp|unique-read-0315876_111498
GAAAAATAAAAACACATCATCTTTTCAACAGATGCAGAGAAAGCTTTTGACAAAATTCAACACACATTTATGATAAAAACTCTCCAGAAAATTGGCATAGAAGGAACATATCTCAAAATAATATAAGCCATATATGACAAATACACAGCTA
>high_amp|unique-read-0315944_111511
CCCCCCCCCCCCCCCCCCCCCCCCCCCCCTTTTTTCATGATACGGCGACCACCGAGATCTACACCCAATGCACACTCTTTCCCTACACGACGCTCTTCCGATCTGCGCTGGTGGTGCAGCGCGCGGCGCGCCAGCAGATCCGCGCGATCGT
>high_amp|unique-read-0316040_111534
AGCATCGTCGTCCTCGCCGCCCTGGCCTGGCTCGGCAGATCGGAAGAGCGTCGTGTAGGGAAAGAGTGTGCATTGGGTGTAGATCTCGGTGGGCGGCGGATCATTAAAAAAGGGGGGGGGGGGGGGGGGGGGGGGGGGGGGGGGGGGGGGG
>high_amp|unique-read-0316080_111540
AACCTTTATCTGCTGGCTTACTGTTCCTAGTGGCTGGGTTTATAGACAAAATGGCTTGAAACAAACATCGTCTCTCTTTCAAACTTTTCCTTAGCAGCTCATATTCTTCATTTAAAAAAAAAAAAAAAAATTTTTTTTTTTTAATTTTTGC
>high_amp|unique-read-0316245_111552
NGCCACCAAGCCTGACCCAAAATAATATTTTTTTATTTGTTCCTTTTGCATGTGATGTATTGTGATATTTTCAATTTCATTTTGTTTTGTTCCATTTCATTCCATATCATTCTGGTTTTCTTTACTTTTAAAAATGCTGTTTA
>high_amp|unique-read-0316367_111565
CCTACACGACGTCTTCCGATCTAACTCACTTCATGCAAGTTACATGATACTATATAGAAAACCCCAAGGACTCCACACAAAAACTGCTCAAACTAATCAACAAATTCAGCGAAGTAGCAGGATACAAGATTAACATTCAGAAATCAGTTGC
>high_amp|unique-read-0316372_111568
GAAGGGCATCTGGCCTCCGCTCCAGCTAGGGCGTAGAGTGACCTTTCCAAGCCCGCCCTAGTTTTTGGTGAAAGCACACAGATTTGTGGTGAATTTTGGCTCTGGTTTTTACTGACTCTTCAGATCTTGGATGAGATATTTCACTTATCT
>high_amp|unique-read-0316665_111613
TTCCCTACACGACGCTCTTCCGATCTAACCTGACTCTTCATGGGTACTAGCCAGGTCTATTACTGCTGAGCCATAACGGGAACTCCAGATATTAGGGGTTTTGTTTGTTTGTTTGTTTTGTTTTTTCTTTTTAGGGCCACACTGGCAGCAT
>high_amp|unique-read-0316911_111654
ATCTGTAACAAAAGGCTTGCAATCCATTTATTGGTTCTTAAAATCAGACTCCCACTCTACAAGAAGTTAGAAGTGCCTTATGTTTGGAATGTGAT
>high_amp|unique-read-0317139_111676
CCAATGCACAATATTTCCCTACACGCCGCTCTTCCGATCTCAGGTGCATCCCTAAAAACAAAAAAATAAAAAAAAAAAAAAAGGGAGTTCCTGTTGTGGCGCGGAGGAGATGAATCTGACTGGTATCCATG
>high_amp|unique-read-0317188_111693
CCAAACTGGGTACAGAGGGAACATACCTTAACATAATAAAAGCCATTTATGACAAACCCACAGCAAATATAATACTCAATGGAGAAAACCTGAAAGCCTTCCCACTAAAATCTGGAACAAGACAAGGGTGCCCACTCTCACCACTGTTATT
>high_amp|unique-read-0317254_111701
CCCAATGCACACTCTTTCCCTACACGTCGCTCTTCCGATCTAATCCATTCAAAGTTCAAGCTTTTTTCTTTCTCCCATCTTAGAGGGCCTCGCCTGTCTCTGTTCCATGTGAGATGCCCTCTGGGTGCAAGCAGATGCTTTAGTGTTCACA
>high_amp|unique-read-0317299_111703
GAGCCACTTGCTCGGCCCGGCGGCGGACAGCCCGCTGGTGCAGAAAGATCGGAAGAGCGTCGTGTAGGGAAAGAGTGTGCATTGGGTGTAGATCTCGGTGGTCGCCGTAGCATGAAAAAAGGGGGGGGGGGGGGGGGGGGGGGGGGGGGGG
>high_amp|unique-read-0317407_111722
GAGGGTCGGAGGGCACAGGCGGGGTAGGAGATGGCCCAGACCGCGTGAGGGCAGAAGCCTCACTCACGGGGGAAGACGGCACTCGATGTCGCTCTGATGACCGCTGGGGTGGGATAGACCACCCATCCCCCGCCGGGGAGACCCGGGTAGT
>high_amp|unique-read-0317598_111750
CTGCTCAGATCCTTTTACTAGGTTACTGCATAGCCTTTTCTCCATCCCACAGCTGTTGTGAATGTCGACTACCAAAAGGTAGTCCGTGCTCTCGAGAATTGCCTTTGGATGAATGAAACCACCTCACCCCAAGCTTATATCC
>high_amp|unique-read-0317657_111759
CCTCGATCTGGACCTGTCTGTCATCTACCCCTCTGGGCTTGTCTCCCACTGCTCTCCAGACCCATCACTTTGTACATGTGTTTTAAACACATCCCTACATTTAAACCTTCTGCTCATACTGCCACCACAATCTAGAGTCCCCCCTCCCGGC
>high_amp|unique-read-0317720_111766
TCTCTACTTCTCCGGGCCTCGTGGGGACTGCTGGGAGCAGGTGTGAAGTTCCAGTTTATTAACAAGTTAAGTCAGTGTTGCTGTGCATTTTGAGGGGACTAATAGACTGGCCAATCTCAATGAATATAGAGTAGCACTGCACTGGAAAAAT
>high_amp|unique-read-0317741_111776
AATTTTAAATTAGTGTGCTAATATGAATTTTACTATTTTTCCATTTCCTTATAAATTTATAACTGACAGTAAGAGAGTTTTTGTACAACTCTTCTTCTGTTTTTTTTTTTTTTTTTTTTGCTTTTTGATATTTATTT
>high_amp|unique-read-0317777_111777
AAATCATGTAATCATGTTTTCCTTTGTGTTCCAGGACACCTGGAAGTCTTACTAGCATGCAATGGTGGTAGACTGATAATCTTTACACAAAGATCGGAAGAG
>high_amp|unique-read-0317778_111778
TCTGGGAGGGCAGAGAAACAAGTAAACAATGGCATAGCCATGGGAAGAGATGCACCGACTGGTGACTGATGTGTTAAGGAAAGTAGCTTACTGTGAAAGAGACTCTGTCATAAAGGATGAGTTCTCCTAGAGACGGTCATTCCAGGAAGTG
>high_amp|unique-read-0317907_111803
AGTAAATGCCATTGGTCAGTAGGGAAATGCACATCAAACGAAAATGAGATACCACTTCACAACCATTAGGATGGCCATAACCAAAAAGACTGACACTGTTCTGTGGTAGATAGGATGTAGAGCCTTGTACA
>high_amp|unique-read-0317951_111811
TTCAGGGGTCCTCCCACCTCAGCCATCTGAAGATCGGAAGAGCGTTGTGTAGGGAAAGAGTGTGCATTGGGTGTAGATCTCGGTGGTCG
>high_amp|unique-read-0317960_111814
ACCCCAAAACTACTCGAACTGATCAATGAATTCAGCAAAGTAACAGGATACAAAATCAACACTCAAAAATTGGTTGCATTTCAATATATTAACAATGAAATATTAGAAAAGGAATATAAAAATATAATACCTTTTAAAATTACAACCAGGA
>high_amp|unique-read-0318218_111842
GCTCTTCCGATCTTCTATGTTCCTACTAATGACATGAACTCATCCTTTTTACTTTTAGAGTCTGTGAACCATTTCAAATTAAGTTTTATGAGTCCTACAAGGTAAGGGTCAGGTTTTTTTTTTTTCCTCCATATGAGTAGGAAGTTGTTA
>high_amp|unique-read-0318196_111846
ACCCCAAAACTACTCGAACTGATCAATGAATTCAGCGAAGTAACAGGATACAAAATCAACATTCAAAAATTGGTTGCATTTCAATATATTAACAATGAAATATTAGAAAAGGAATATAAAAATATAATACCTTTTAAAATTACAACCAGGA
>high_amp|unique-read-0318255_111856
TCTACACCCAATGCACACACTTTCCATACACGCCGCTCTTCCGATCTTCTTTCGTCATTTGCGCTTTTGGCGTTGTAAAAAAAAACTAATGTTTAACCCAATGTCATGAAGATTTACTCCTGTGTTTTCTTCTAA
>high_amp|unique-read-0318301_111863
CTGTGAAATGAAATATATTTTAAGGATGATGTCCTCAAGGGGGTGCAGGGGCCGGGAGGGGGAGGAGCAGAGAGAGTAGGTAACTGCTCCCCCCCCACCTCACCCCCACACAGTCACCACCAGC
>high_amp|unique-read-0318331_111868
GGTGTTAGGGTGTTAGGGTGTTAGGGTGTTAGGGTGTTAGGGTGTTAGGGTGTTAGGGTGTTAGGGTGAGAGCGGAAGAGCGTCGT
>high_amp|unique-read-0318629_111898
CATCGTAACCAAACCCTCTGAACAGCGCCGACCAGCTCTCGTCAACAGATCGGAAGAGCGTCGTGTAGGGAAATAGTGTGCATTGGGTGTATATATCGGTGGTCGCCGTATAATTAAAAAAAAAAAATTTTTTAAAAAA
>high_amp|unique-read-0318913_111928
TTGAGCATCTTTTCACATACATGTTGGCCATCTGGATGTCTTATTTGGAGAAATATGTATTGAAATTTTTGGTTTGGTTATACAGTTTGGGTATTTGTGAAAAATCAGATTGAAGAGAGCATGGGCCAGAGATCGGAAGAGCGTGTGTAGG
>high_amp|unique-read-0319421_111988
GCGCATGGCGCCAGCGCGGCACCTCCACCCGGCCCTGCGCGTCCAGAGATCGGAAGACGTCGTGTAGGGAAAGAGTGTGCATTGGGTGTAGATCTCGGTGGTCGCCGTAGCATTAACAAGGGGGGGGGGGGGGGGGGGGGGGGGGGGGGGG
>high_amp|unique-read-0319752_112026
AAGTTGTCAATTTGGGATCTTTCATCTTTTTTGAGAAAGGCCTGGATTGCTATAAATTTCCCTCTGAGCACTGCTTTTGCAGCATCCCATAGATTTTGAGAGGTTGTGTCTTCATTATCATTTGTTTCAAGCTATTTTTAAATTTCCTTCT
>high_amp|unique-read-0319740_112033
ATGGGAGACTTTAGCCCTAGGGGAACTGTCTGACCTGAACCCTGCGAGGTAGTCTTGCCCATTAGACAGGTCAGTCCAATCTGAGAACCCCATAGTCTGCTGGCATTTCTCAGAGATCGGAAGATCTTCGA
>high_amp|unique-read-0319827_112039
CGACCACCGAGATCTACACCCAATGCACACTCTTTCCCTACACGAGCTCTTCCGATCTAGATGGGTAGGTGGAAGCACAGAGAGAGAGAAAAGAAGAATAGGAAGGAGGAAGCAGGGAAGGAAGGAAGGAG
>high_amp|unique-read-0319860_112048
AAAAGAAAAGAAAGAGAGGATAAAAGTGAAGAAGGGAGGGAAGAAGGAAGAGAGAAAAAGAAAAAAAACTTACATTTGAGATCGGAAGAGCGTCGTGTAGGGACAGAGTGTGCATTGGGTGTAGATCTCGGTGGGGGCGGGATCAGTAAAA
>high_amp|unique-read-0320078_112078
GAGCTTTCAATCTTTGTATTTTTTTTTTTTTTTTTTTTTCATCAGAATGGGACCTCCGTATCTTATGCTGCCATTACCTGATCCCCCTGATCCCCCGCGCCCGCACAGGCGCGGAAGTTTGTGATCTTAGCCTGGGCTATTGCCTCTTC
>high_amp|unique-read-0320511_112134
AAGAGAGGACTGAACGTGTGTGTGTGTGTGTGTGTGAGCACGCACATTTGTGAGGGGAAGGCTGGAGGCAGAAAATGATGTATAATGTGAGACTGGAGAAGGTG
>high_amp|unique-read-0320906_112177
AAAACATAACAAAAGAAAACAAAACAAAACAAAACAAAACAAAACAAAACAAAACAAAACAAAACAAACCAAAACAAAACAAAACAAAACAAAACAAAACAAAAGAAAAACAAAACAAAAGAAAAGAAAAACAAAAGAAAAACAAAACAT
>high_amp|unique-read-0320927_112181
TGAGCAGAGCCAGGGATCCAACCTGCAAGAGTGCTAGTCTGGTTCATTGCCACTGAGCAACAATGGAAACTCCCAAAACACTTGATTTTTAAAAGTATAATAGTAAAAAAAAAAAAAAAAAAACCACATTCTTTCCCAAAACTTTTCAGC
>high_amp|unique-read-0321666_112267
TAATCAGCCACCAGAGAATATAAAAATCGTGAAGTGATGAGACAGGCCTAGCCTCCCAGCCTACATCTTTCTCCCATGCTGGATATCGAAGTTGGAGTCTGATATTACTGCCCTCCAATATTGCACTCCAGGTACTTCAGACTGCGGACT
>high_amp|unique-read-0321807_112292
CCCAATGCACACTCTTTCCCTACACGACTCTCTTCCGATCTGGTTATAGACCCCGAATGTCATATGCTACATAAGGAACCGGAGTTCCTAGGAAATTGGGTGATTTCAGGTCTGGGACAAAAAATAATTCTGGAAAATCTATGCATAT
>high_amp|unique-read-0321875_112302
AGTGACTTATAAAAAACAAACAAACAAGCAAACAAACAAACAATTCTAATACAAAATCAATCACTGTCCAATAGCTGCCTGTCCTTGAACAAGCCAGCAACGCACACTGCATTGAATCTTTGAATGGCAACAGAAAGGCGTTGAAAGAGGT
>high_amp|unique-read-0321910_112304
TGTGTAGTGTGTTATCTGTGTGTGTGGTGTGTATGGTGTGTGTTATCTGTGTGTGTTATCTGTATCTGTGTTTGTGGTATGTGTGGTGTCTGTGGTGTGTGTGTCATCTGTGTGGTGCATGTGTTGTCTGTGTGGTGTGTGTTGTCTGAGA
>high_amp|unique-read-0321968_112310
AGGTAGGCGGATCGCCTGAGCCCAGTGGAGGCGGAGGTTGCAGTAAGCTGACATTGCACCACTGCACTCCATCTTGAGCGACAGAGAGAGACCCTATCTCAAAAAATTAAATTAAATTTTTAAAATGCCAGATGAAAAGGAGGTTGGCTGT
>high_amp|unique-read-0321941_112314
AGCCACCAAGCCTGACCCAAAATGATATTTTTTTATTTGTTCCTTTTGCATGTGATGTATTGTGATATTTTCAATTTCATTTTGTTTTGTTCCATTTCATTCCATATCATTCTGTTTTTCTTTACTTTTAAAAATGCTGTTTA
>high_amp|unique-read-0322043_112325
GAAGGCAAAAAGGGAGTGTGGTGTTTAACATGGTGGGAGTTGGAAGAGAGGTGGGTGGAGAAGCTACATGGATTTTTTTTTGTTTTTTTTTTTTTGTTTTTTGGAACTAGATCTCATGAGACTCATGA
>high_amp|unique-read-0322023_112327
ACACGACGCTCTTCCGATCTTTTGGAGACAGGTTCTCACTCTGTTTTTTTCTTTAAATTTCTAGCTTTCATGCCATACTTATCTAATCTATGTATTAGTTTTTATTTATCTTTTATATTTTTATTTTTTCAAGGCAAGATCTCTATCTGTC
>high_amp|unique-read-0322062_112332
CAACTTCCTGGCCCCTTTCCTGCTTAATTGTTCTCTTTAGCATTTAAAAACATCTGCACATGTGCACACACACACACACACACAGAGTCACACATATACCAACACACAAAAACACACAAGCATGCACACAATAATTTATTTC
>high_amp|unique-read-0322098_112336
GCTCGGATCCCGCGTTGCTGTGGGTCTGGCGTAGGCCGGTGGCTGCAGCTCCGATTCAACCCCTAGCCTGGGAACCTCCATATGCCGCGGGAGCGGCGCAAGAAATAGCAACAACAATAACAACAACAACAACAAAAGACAAAAAAAAAAA
>high_amp|unique-read-0322136_112341
AGCTGGGATCCTGCATGGCTGTGGTGTAGGCTAGTGGTTACAGCTCCAATTTAGACCCCTAGCCGGGGAACCTCCACACGCTGCGGGTGCGGTCCTAAAAAGACAAAAGACAAAAAAGAAAAAAGAAGAAGAAGAAGAGAGAAGGCTGTGA
>high_amp|unique-read-0322252_112359
TGTGGATTATGGCTACTGTTTTGGACAGTACAGCTCTGGAACTTGCTTGGTGGAAAGGTCTTTTTTATTGGTTTCCTTTGGTGGC
>high_amp|unique-read-0322277_112362
TATTTTTTTGAGTTTTGTTCCTTTGATGCCTAGTTTTTTTGAGAGTTTTTATCAGGAAGAGATGCTAAATTTTATGAAATTCCTTTTCTGCATTTATTGAGATCATCACTTGGTTTTTATTTTTAATTCATATGATATGGTGAATCTCATT
>high_amp|unique-read-0322280_112364
TTTTTTTTTTTTTTTTTTAATATTATACTTTAAAAATCAAGTGTTTTGGGAGTTTCCATTGTTGCTCAGTGGCAATGAACCAGACTAGCACTCTTGCAGGTTGGATCCCTGGCTCTGCTCA
>high_amp|unique-read-0322846_112445
AGATCTAATCTCATCCGGAATCATCTTCTTTCTGCCTGAGGACTTCCGCTAACATTTCTTGAAATGCATGTATTTTAATGATTCATCCAGCTTTTGCTTCTCTGGAAATGCCTTTATTCTACTTTTTAAGACTACCTTTTTCCTGGATATA
>high_amp|unique-read-0323097_112487
TGAGTTCTAAAACCTTTTCACGTTCGTTGGCCATTTGTGTTTCCTGTTCTGTGAAATGTTTGTTTTGCCATTTTTCTGTTTTTTTTTTATTAGTTGGGAGAATTCCTAGATATTCTACATATTCGAGTTTATGTTTTGGCCACATCTTCCA
>high_amp|unique-read-0323122_112488
TGTGCATGTGTGTGACTGTGAGTGAGTGTGCACGTGTGTGTCCTCGAGTGTGCATGTGTGTGACTGCACGTGTGTGCCTGTGCTCGCGTGTGTGCGTGTGCATGATTATGTGTGCGGATATGCACGTGTGTGCGTGTACACTCGTGTGTGC
>high_amp|unique-read-0323220_112505
AAGTTGTCAATTTGGGATCTTTCTTCTTTTTTGAGACAGGCCTGGATTGCTATAAATTTCCCTCTGAGCACTGCTTTTGCAGCATCCCATAGATGTTGAGAGGTTGTGTCTTCATTATCATTTGTTACAAGTTATTTTAAAATTTCCTTC
>high_amp|unique-read-0323248_112509
GATTTTTTTTTTTTTTTTTTTTTACCACTAGTACCACCTGAGAAGTCCCAGTATTAAAGAGCTATAGAATTTCTTTTGATCCACATTCC
>high_amp|unique-read-0323388_112530
TCCGTTCTTTTTTGTCTCCTGTTTTGGCAGGCTTTTTTTTTTTTTTTTTTTACCACTAGTACCACCTGAGAAGTCCCAGTATTAAAGAGCTATAGAATTTCTTTTGATCCACATTCC
>high_amp|unique-read-0323478_112544
ATGCAGAAAGTAATAAACTGTCTCTTCAATATAATTTTCAAGTCACTTAATTCTATATTTTTCTCCCCTAGTGAATGTGAAATCAATAAATAACCCGGTGGAACAAAGTCACTTCAAATATCTTGTCC
>high_amp|unique-read-0323497_112545
ATTCCAGAAGGAGAAGAAAAAGGAAAGGGGATTGAAAATATATTTGAAGAAATTATGGCTGAAAACTTTCCAAACCTAAAGGATACTGATATCAAGATACAGAAAGCACAGAGGGCCCCAAATAAGCTGAACCCAAACAG
>high_amp|unique-read-0323591_112559
TCATTCGCAAAAAGACCCGAAAGGTAAATGATCAGTAACAAAGAGCTGGCTATAGAGCAGATCCATTTTAGGATATCACATAACGAACGAATTTCTCTGAAAACCACGTTTGCCTGCCTACCTCGTAGGAAGTCTTCATTGCTGCAGGAAT
>high_amp|unique-read-0323614_112563
AAATAAATATCAAAAAGCCAAAAAAAAAAAAAAAAAAACAGAAGAAGAGTTGTACAAAAACTCTCTTACTGTCAGTTATAAATTTATAAGGAAATGGAAAAATAGTAAAATTCATATTAGCACACTAATTTAAAATT
>high_amp|unique-read-0323742_112574
TGCACAATTCTAATTTAACATTAAGATGTTTTATTACAGCAAACATAATGTAGTCTGTCAGATTAATACCAATACCAGCTTATTTTTATGGATAGGGTCATTATGCATGTAAAAGCAACTTTAATCTATAATAACAACAGATCGGAAGAGC
>high_amp|unique-read-0323776_112576
TAAAATGAGTCATCACAGGGATCCCTTCTCTCACCTGCACTTTTTTTTTTTTTTTTTTTGTCTTTTTGCCATTTCTTGGGCCGTGATCGTAAGAGCGTCGTGTAGGGAACGAGTGTGCATTGGGTGTAGA
>high_amp|unique-read-0323946_112601
CCCCCCCCCCCCCCTTTTTAATGCTCCGGCGCCCACCGAGATCTACACCCAATGCACACTCTTTCCCTACACGACGCTCTTCCTATCTATGTGTCCATGTGTTCTCATCATTTAGATCCTACTTGTAAGTGAGAACATGTAGTATTTGGTT
>high_amp|unique-read-0324281_112646
ACATCTGTGCTTTTTTTTGTTTGTTTGTTTTTGTCTTTTTGCCTTTTCTACGGCCACTCCCGTGGCATATGGAAGTTCCCAGGCTATGGGTCTAATCAGAGCTGTAGCCGTCGGCCTATGCCAGAGCCACAGCAACGTAGGATCCGAGCCG
>high_amp|unique-read-0324505_112673
GTGTGTGTCCGTGAGACTCTGGGCTGTTGTGTAACTGTAGGATGGGAGGCTGTGTGGGACTGGATGACTGTGTTTGCACGTGACTCAGGGTGAGGCTGTTCAATCTCGAGACTGTCTCTATGTGCTAGGCTGTGTGGCCAAGGGACTCTGT
>high_amp|unique-read-0324845_112727
GCCTGGGCCTCTTTAAACCTTTAGACGGTAGCATGGCAAGGCTAACCATCCTCACTTTATATCTGACAAGCTGGGGCTCAGAGAGCACGTGCCTGAGCTGGGGCTCAGACAAGGACACACCTACTAGTAACCCCTCCAGCTGGTGCTGGCA
>high_amp|unique-read-0324955_112740
TATGTGGCCCTGAAAAAGACAAAAAAAAAAAAAAAAAAGATCTATCAGTGTTTTGGTGTTATTAGAGGCCAATTTTATGGAATGATTTACATGGGAATAAAATATGG
>high_amp|unique-read-0324983_112745
CTGTGAAATGAAATATATTTTAAGGATGATGTCCTCAAGGGGGTGCAGGGGCCGGGAGGGGGAGGAGCAGAGAGAGTAGGTAACTGCTCCCCCCCCACCTCACCCCCACAC
>high_amp|unique-read-0325024_112750
TAAAATGAGTCATCACAGGGATCCCTTCTCTCACCTGCACTTTTTTTTTTTTTTTTTTTCTTTTTGCCATTTCTTGGGCCGAGATCGGGAGAGCGTCGTGTAGGGAAAGA
>high_amp|unique-read-0325078_112757
TACACGACGCTCTTCCGATCTTTTGACCCCATTCCGGCACAGTAGGTGCGGGTATACCAGGAGAGGTGGTCGCCGGCGGGGATTGGGATGCGGCTGGAGGTCCTGGGGTGTGACTGGACAGGTAAGATGACATTTCCTCCTCTTTGCATCT
>high_amp|unique-read-0325114_112762
AAGCCGCAGCTGCGCGCCGATCTCGGCCAGCGCGCTTTCCAGATCGGAAGAGCGTCGGGTAGGGACAGAGTGTGCATTGGGTGTAGATCTCGGTGGTCGGCGTAGCATTAAAAAGGGGGGGGGGGGGGGGGGGGGGGGGGGGGGGGGGGGG
>high_amp|unique-read-0325152_112765
TTCACACTCTTTCCCTACACGACGCTCTTCCGATCTAAATTAATAAAAAGAAAAACAAATAATCCAATTTTTTTCAAAAGTAAAAACATTAAAAGGTAATTCACATAA
>high_amp|unique-read-0325260_112778
TCTAAAATATCATATCAGAGTCTCATAATTGGGTTCCTTGGATTCCAATAGGTCTGCTTAGAGAGTAATTGGGATTTTCCAGTTTTTCTTATTCTTTATGGAGATTGTAAAACATAAATGGGACAATATACCTAGATTAATTAGTCAAATT
>high_amp|unique-read-0325231_112781
GTATACCAAAATTGGCTGTGTGTGTGTGTTTGTATGTGTGTGTGTGGGGGGGGGCGGGGAGAAAGAGAGAGAGAGCACGAGAGAGACTCTAGATCACCAGTTTATTTTAACCCTTACTTGTTGCCACCTTCCTTTGTCATTGAAGGGGAGG
>high_amp|unique-read-0325293_112789
CTACACGACGCTCTTCCGATCTCTGCAACCTCTGCCTCCAGGGTTCAAGCGATTCTCCTTACTCAGCCTCCCAAAGAGCTGGGATTACAGGTGTGCACTACCATACCCAGCTAATTTTGTAATTTTAGTAGAGATCACGTTTCTCCATGTT
>high_amp|unique-read-0325348_112797
AGAGAGTTTTTGTGTGCTGGCTTTCCCAGACGCTGGTTGCGGTAACCATGCATTTGGCCTGTGGGTAAGTTCACTGTCTCCTGTAGGGTTGGAGTGGCTAGGATCCCTTGAAGCTTATCTCATTCTCCCATGGTGTACACCTTTTTATTTA
>high_amp|unique-read-0325353_112798
ACCTCTTAGAGAGTTTTGTTGGAAATGGGATTTCTTCATATAAAACTTGAGAGAAGAATTCGCAGAAAATTCTTTGTGAAGTGTGCATTTATCTCACATAGTTGAACTTTCGTTTGATAGAGCAGTTAGATCGGAAGAGCGTCGTGTAGGG
>high_amp|unique-read-0325417_112803
AATCAAAATCAAAAACAAAAAAACAAATTTGTTCCAGGAAGAAAAAAAAAAAGCATCACATAGTAATAAAATATGAGGTCCATCCCCCATTCTTGATTTTTCTCTCTAGGACAAGGCAAACTACATACTCAGAACTACAAACACTTAAGTC
>high_amp|unique-read-0325444_112809
TTTTTAATGATCCGCCGACCACCGAGATCTACACCCAATGCACACTTTTCCCTACACGACGCTCTTCCGATCTAGAGGTGCAAATAGATTGTCACAATGAAAAGGGAAAATTT
>high_amp|unique-read-0325587_112831
GGTCCTGGCAACACTTTTTGAGATGCTCAAGGCATCTTGCTTGTTGACTTTCTGGAAGGCCAAATAATGATCATGTCTCCTTATTATGAGAATTTTTTAAGAAAGCCAAAGTTTTAGCAGAAAAATGGCCAC
>high_amp|unique-read-0325691_112847
TATTTTGGAAGGAAGAGAGGGAAGGAGGGAAGAAGGAAAGAGGGAGTGGGGAGGGAGGGAGAAAGGAAGGAGGGTTTTACCTATCTGTATG
>high_amp|unique-read-0325662_112852
TATTATTATTATTATTATTATTATTATTATTATTATTTGTAAATATTTATTACTATTTTCTGCGATCGTTTTATTATTAATTTCAATTCCTTTTATTCGATTGTGATTTTAGATTTATTTTTGATTTCAAACAAAAAAATAAAATAAAAT
>high_amp|unique-read-0325722_112856
AATTGTGGCACTTCTTTTGCTGGCCTAATTCCAGTAGAGGCTTCAAGGATCTGTCTATGTCAGCCACAAAATACATTTCTGATTCTGTCTCAAGAATCAGAAAGAAAAGAAAAGAAAAAAGAAAAAAGGGATCAGAAAGAGCTGTACTGTT
>high_amp|unique-read-0325811_112865
GAGATCTACCCCCAATGCCACTCTTCCCTACACTACGCTCTTCCGATCTATAAAAAATAACTACAAAATTAAAAAATTAAATGTCAGACCTCATAGTATTAAAATCCTGGGGAATATCATTTTGGACATTA
>high_amp|unique-read-0325852_112868
AATAAATTGCGCTGGGGCTTTAAATTGGCAAAATGAGTTACTGACTTCCCTGGCTCTACTTTACATTGCACCTACGTATGTTTTGAGGAAGTGGAGGGGAGTCTTTCATGACTGTCTTAGACTCCAAGTCATTATGTCTATTAGTTTGCTT
>high_amp|unique-read-0325926_112881
GTTGGGCTTTGTCAAAAGATCGATTTGAAAACACAGTTTAATCCTGAAAGCCAGATGAACCCTCTCAAATCCTGAGGATCTCATCCCTGCAATGTTAAAAATGCCAATCAGCTGCACTTAGCAGTGCTGTGGCAATAA
>high_amp|unique-read-0326155_112912
TAAAATGAGTCATCACAGGGATCCCTTCTCTCACCTGCACTTTTTTTTTTTTTTTTTTTGTATTTTTGCCATTTCTTGGGCC
>high_amp|unique-read-0326322_112932
TGTGCATGTGTGTTACTGTGAGTGAGTGTGCACGTGTGTGTCCTCGTGTGTGCATGTGTGTGACTGCACGTGTGTGCCTGTGCTCGCGTGTGTGCGTGTGCATGATTATGTGTGCGGATATGCACGTGTGTGCGTGTACACTCGTGTGTGC
>high_amp|unique-read-0326389_112941
CATGGATACCAGTCAGATTCATCTCCTCCGCGCCACAACAGGAACTCCCTTTTTTTTTTTTTTTTATTTTTTTAATTTTAAG
>high_amp|unique-read-0326637_112973
GCTCTTCCGATCTCAGGCCAGGGGTAGGAAGTTTCTTGGTCATGTCGTCACTGTGAGTTTCTGCGGTTTGCAATAGTCTCCATCTGAGCCAAAGCACCCCCAACACCCTCATCCCCTCCTGGCTTCAAGGGCTCCAGGCTGGAAAAGCAAA
>high_amp|unique-read-0326705_112984
ATATAAAACTCACTGCTAAACCCAAAACGGAGGAAGAGAAAGGAATCAAAGAGCACCACTGCAGCATCCACCAAACCACAATGACAGACACCAAGACTAAAAAGAAACAAAAAATTTATAAGACAACTAGAAAATAATTAACAATATGACA
>high_amp|unique-read-0326711_112987
ATGTTTTGTTTTTCTTTTGTTTTTCTTTTCTTTTGTTTTGTTTTTCTTTTGTTTTGTTTTGTTTTGTTTTGTTTTGTTTTTTTTTGTTTTGTTTTGTTTTGTTTTGTTTTGTTATGTTTTGTTTTGTTTTTTTTTCTTTTGTTATGTTTT
>high_amp|unique-read-0326729_112990
TTGGTATATCTCTTCTAATTAAAATAAGATTATCTTACAACTTATGAAATGAAGATCTGGCATAATAGACTCAGAATGTGATGAAAATTTTTTCATTAAGTGCTAAGATATCCTGCAAGGCATGGCGTTTTATCTCAAGTCTCTAATAACA
>high_amp|unique-read-0326827_113000
TTGGAGATGTACTCAGTAGTGGGATTGCTGGTTCTATTTTGAGTTTTTTGAGGAACTTTGAGACTGTACCAATTTTCATTCCCACCGACAGTATTCAGGGGTTCTGTTGTCTCCACATCCTCATGACCACTTGTCATTTTTATCTTTTTTA
>high_amp|unique-read-0326852_113010
CTACACGACGCTCTTCCGATCTAACTGCTATATCAAACGAAAGTTCAACTATGTGAGATAAATGCACACTTCACAAAGAATTTTCTGCGAATTCTTCTCTCAAGTTTTATATGAAGAAATCCCATTTCCAACAAAACTCTCGAAGAGGT
>high_amp|unique-read-0326928_113016
CGAGTTCCGGGCAAGCTTGCTGTCCGACCTCGCCATCAGCCTAGATCGGTAGAGCGTCGTGTAGGGAAAGAGTGTGCATTGGGTGTAGATCTCGGTGGTCGCCGGAGCGTTAAAAACGGGGGGGGGGGGGGGGGGGGGGGGGGGGGGGGGG
>high_amp|unique-read-0326901_113023
AAAAAAAAAAATGTAGCTTAGAACACGCTGGTGGAAAACAGAACCCAAATTTTTTTTTTTTTTTTGGCTTTTTGGGTTTTTGCTATTTCTTGGGCCGCTCCCGC
>high_amp|unique-read-0326961_113024
GGCCAATTTCAAGCAACAAGGTGAACCACTGAGCCCAGAGCTGGGAAGAGACGGGCGGCAGCGGCTGGGTAGACGTTAAGCCCCCACTGACGAAGGCCCCATTTACAACTGCACAGTCTTACGATGCTCTGAAAGCA
>high_amp|unique-read-0327063_113037
ATCTTGTTTACACTTACGAGATATCAAGCTGACAAAGTAAGCATCATGACGCATAGATCGTATTTTTTTTTTTTTTTTTTTTGAGAAATAGAAACGTGTATCACACCAAAAGAATAAAGGTTTCA
>high_amp|unique-read-0327190_113061
TTAATTTTGCTTTAGGAAAGGATGTTTCCAATGTTGGCAGATTAGTAACAAGGGGTGATGAGTATACATTATAAGGCACTTATTTCCTGTTTTAAGCAGATATATTGCTAACAGTGATCTTAGCAAAGTGGCAAGATCGGAAGAGCGTCGT
>high_amp|unique-read-0327286_113070
TGCTTAATATTTTCTAATCCCATAATTTCTGTTTTTTCTTGGTCTGTTTCTGTGAATTTTTTTTTCTTGTTTTGGATGAATTTTTTTGTTTATATGCATTTCTGTTATTTTTTTAATGTCTAAGGGAAATTCTGAATTCTTCA
>high_amp|unique-read-0327290_113071
AATTTATTCGAAAGTCTATCAGTGACTTTGGAGGATTCAGACAGAAGTGCTTTTGTTGGGGATCCAGTTGGCCTCATTCTAAGCTGGCTGTGGATTCACAGAAGAACTTCACTTCAGCAAAGGCTCTTAGGGCCCCAGACTAAAAGAAAGA
>high_amp|unique-read-0327437_113094
GGTATCGAGCCATTCGACGAGCCCGATCACCGTGAACCCGGTCAGATCGGAAGAGCGTCGTGTAGGGAAAGAGTGTGCATTGGGTGTAGATCTCGGTGGTCGCCGTATCATTAAAAACGGGGGGGGGGGGGGGGGGGGGGGGGGGGGGGGG
>high_amp|unique-read-0327469_113096
CTTAGAGTGAGAATGGGGGAGGTTTGAGGCGAGAGTAGAAAGAACGAACTATCACCTAAGAGAGTGGGAAAATGACTGGATTAGTGAAATCCGGTGTGATTACTGGGCAGGGCAGCATTAAGTGCCTACTTGAGATTAACAGTCGGGAATT
>high_amp|unique-read-0327728_113133
ATATGTATGATATATATGATATATATTATAGATATGTATAGATATATATATATGATATATATTATATCTGTATCACATATATTATATGTGATATATGTTATAAAATATATAACATATATTATGTATGTATCATATATTTCATAATATATA
>high_amp|unique-read-0327767_113139
TGGTATGGAGCATCACCCACAACCACAGGTGTGCATCGGAGAGTCTGGAGCAGCGCCCACACCCCCAGGCGACCATCTGACAGCCTGGAGCATTGCCCACACCCCCAGGTGAGCATCTGACAGCATGGAGCAGCACCCACAGCCCAACGTG
>high_amp|unique-read-0327954_113163
ACGACGCTCTTCCGATCTTTGGCTGGAATTTCAACTCACCCGTGTGTGTGTGTCTGTGTGTGCGTGTGTGTGTTTAATGGCAGTTGGGAGACGGTGGTGGAAATGGTAAAAATTGCTGACATCGGTTACAGACTTAATGTCAGAAGATTTA
>high_amp|unique-read-0328016_113165
GGAATGTGGATCAAAAGAAATTCTATAGCTCTTTAATACTGGGACTTCTCAGGTGGTACTAGTGGTAAAAAAAAAAAAAAAAAAGCCTGCCAATACAGGAGACATAAGAGATCGGAAGAGCGTC
>high_amp|unique-read-0328094_113178
TCCTCGACTTCGGCCTCGCGGCGCTCGCGCGCGACCCGCGCAGATCGGAAGAGCGTCGTGTAGGGAAAGAGTGTGCATTGGGTGTAGATCTCGGTGGGCGCCGGATCATTAAAAAGGGGGGGGGGGGGGGGGGGGGGGGGGGGGGGGGGGG
>high_amp|unique-read-0328139_113184
CAGATGCTTCCACGTTCTGCGGGGCGGCTGCCACAAGAGGCACGAACACTGGTGGCAGATAGAGGGGGAGGGAGCCAGGATAACCATCAACAAACTGGAATTATTGACTGTCTGAGAGGTATCAGGCGGCAGAGAGACCACCTGGAAGAAA
>high_amp|unique-read-0328185_113192
AATATTGGTTGTGTGAGAGTGTATTTTTGTGTGTGTGTGGGGGGGGGCGGGGAGAAGAGAGAGAGAGGGAGCACGAGAGAGACTCTAGATCACCAGTTTATTTTAACCCTTACTTGTTGCCACCTTCCTTTGTCATTGAAGGGGAGG
>high_amp|unique-read-0328197_113197
TTTGAACAAATTTTAAAAATAAAAGAAAGTCTCAACAAAATAATATGTTATAAAAAAGACTCGTGGAAAATAGAGAACTAAAAAATACAATAAATAAAATGAAAAAGAAAN
>high_amp|unique-read-0328289_113205
ATATCTACACCCAATGCACACTCTTTCCCTACACGACTCTCTTCCGATCTGACAGGAAGGATGAGGTGGGAGAGGAGTGGGTGAGGGACAGAGTGGGAGGAGAGGTCAGAGGGGACCTGGAATTATG
>high_amp|unique-read-0328325_113212
ATCTACAAACACCAACAAAAAACAAACAAAACAAAACAAAACAAAACAAAACAAAACAAAACAACAACAACAAAAAAGCAAAAAAGCAAAAAAGCGAAAAAAAAAAAAAA
>high_amp|unique-read-0328483_113231
CAGCAACACCCCTGTGCTGGAACAGACAGAAACAAGGCTCAAGTCGGGAAAGCCACAGGCGGCCCCTGTGGGCCTGCATCTCCGCTTCTGGAATCTGGCTTTGAGATCCTGCCTCCTTTCCCTTTGTGACCCAGGTCAGCTCTCGAGGACA
>high_amp|unique-read-0328530_113242
CCCCCCCCCCCCCCCTTTTTTAATGATCCGGCGACCACCTAGATCTACACCTAATGCACACTCTTTCCCTACACGACGCTCTTCCGATCTATCAATAAAAGGGTAAAAAAAGAAGCATTAAACAATTTTAAAATATCAGATTAAAACACAG
>high_amp|unique-read-0328662_113257
TGGGAGTTTGAAGATGTTATTTACCAATTTCTTTTACTGTCTTTCAGTGCTTTTTGTTTGTTTGTCTGTTTGTTTTCATTTAAAAAGTTGTTCGGTTTTTTTATGCTTTTTTTTTTTGATAGATCGGAA
>high_amp|unique-read-0328712_113266
CAGCGATCCGGCGATGGCCGGCGCCGCGGTGCTGGCCACAGAGATCGGAAGAGCGTCGTGTAGGGAAAGAGTGTGCATTGGGTGTAGATCTCGGTGGGCGCCGTGTCATTAAAAAAGGGGGGGGGGGGGGGGGGGGGGGGGGGGGGGGGGG
>high_amp|unique-read-0328884_113281
TCATCCACCTCATCAGAACTGATTCAAATGCATTCTTTTTAGTAGCTGAGTAATATTCCATTGTGTATATGAAACATAGCTTTCTTATCCATTGTCTGCTGATGGACATCTAGGAGATCGGAAGAGCGTCGTGTAGGGACAGAGTGTGCAT
>high_amp|unique-read-0329041_113302
TACCGCCCCGATGCGCTGGCACAGCTGAAGATCGGAAGAGCGGCGTGTAGGGACAGAGTGTGCATTGGGTGTAGATCTCGGTGGTCGGCGTCTCATTAAAAACAGGGGGGGGGGGGGGGGGGGGGGGGGGGGGGGGGGGGGGGGGGGGGGG
>high_amp|unique-read-0329162_113319
TCATCTACTCACAGCTGCTGCCTCTTTGTTTACTGAATTTTCCGAAACCATTCATGCATCAAAGTATGTTCCTAAAAGATTTGCCTGTGCCTATATGATGTAGCCAATCGACTGAGATGCAATAATCAACTAGACACAGAGGATGACAATT
>high_amp|unique-read-0329137_113321
GTCAACCGCATCGAGCATGGCGAAGGCCGTGCCGAAGATAGGAAGAGCGTCGTGTAGGGAAAGAGTGTGCATTGGGTGTAGATCTCGGGGGTCGCCGTATCAGTAAAAAAGGGGGGGGGGGGGGGGGGGGGGGGGGGGGGGGGGGGGGGGG
>high_amp|unique-read-0329249_113337
GATCTGACGTTATTACAAATAAAGTTGCTATAAATATTTTGGTAAAAGCTTTTGTGTGTAAATAAATCTTACCTTCTCCAGGATAAATTCTCAGGAGTGAGATTGCTGAGTCATATGATAAATATATATTTTTAACTTTATAATAATCTA
>high_amp|unique-read-0329326_113349
AGAATATTTATTTGGAATAAAAAAAAATCAAGATAGATCAATAGAGATTGTTCAATCTGAAAAAGAAAAAGTAAAAAAAAGAGTGAAAAATATTAACAACGAAGTCTGAAGAGATGTGGAAC
>high_amp|unique-read-0329354_113354
GTGAAGTTCCCCTACCTGCCATTACCAGACATTGGTTCTGGGTGGCCCTCACCTCCACCCCCTCTCACCTGAGGCAACATCAGAGTGAAAGGATGTGGTCTGTCTTGAGTGTGTTTTCAAAGCAGCTGTTTGGTCTGTGCGTTGGATGTTT
>high_amp|unique-read-0329379_113359
TATACTCACTCACACATATGCAGTGTTCTCTTTTCTATTCTCTTCATCAATCTAAAGATTGTGGCTTCATGTGGTTTGCTACTTTAGAACAATTTCTTTTAAATAACTCTGAGTAAATTCTGACTTGGACTAGGTGCAGGCTTAAAAACG
>high_amp|unique-read-0329411_113365
CGCGACGCCCCGCGACCGCGGCCACGAGCGCCGCCAGTTCCAGATCGGAAGAGCGTCGTGTAGGGAAAGAGGGTGCATTGGGTGTAGAGCTCGGGGGTCGCCGGATCATTAGAAAAGGGGGGGGGGGGGGGGGGGGGGGGGGGGGGGGGGG
>high_amp|unique-read-0329618_113397
ACAAGGTTTTTTTTTTTTTTTTTTTAAATTTATCATTTTCATGTTTCTTTTCGTGTCTTTTATAATTCAATGCTCTAGCTCATATATCGAATCAATTCCAT
>high_amp|unique-read-0329918_113435
CAGCCTGTGCTGGGACCCCAGTCCCTGCTTCCTCGCTGGGCAGAAGATTCACCTGTCTGAGCCTCAGTTTCCTTAGCTTGAAGATGGGGATAATAAGAATAGTACCTTACCCTGTAAAGGTGTTGAGGGGCGTGGCAGTAGACCCTGGATG
>high_amp|unique-read-0330100_113469
TAAATACATACATACACACATATATATATATGTGTGTGTATATATATCTCCCCACAAAAATTAAAAATAAAAAATATAATAAAAGTAACTGATATAGAATATGGGCAAAGGAACTGAATAGATATATCTCCAAAGATACAAATTGCCAATA
>high_amp|unique-read-0330159_113477
AATTGTGGCATTTCTTTTGCTGGCCTAATTCCAGTAGAGGCTTCAAGGATCTGTCTATGTCAGCCACAAAATACATTTCTGATCCTGTCTCAAGAATCAGAAAGAAAAGAAAAGAAAAAAGAAAAAAGGGATCAGAAAGAGCTGTACTGTT
>high_amp|unique-read-0330214_113486
CTTGGCCAGCTGGCTGGTGGCGGCGATGCCGCGCTCGCGCAGGTCAGATCGGAAGAGCGTCGTGTAGGGAAAGAGTGTGCATTGGGTGTAGATCTCGGTGGTCGGCGTATCATTAAAAAAGGGGGGGGGGGGGGGGGGGGGGGGGGGGGGG
>high_amp|unique-read-0330238_113490
GCATGCCCTCGAAGGCGGCCTCGTCGATCAGCGGGAGATCGGAAGAGCGTCGTGTAGGGAAAGAGTGTGCATTGGGTGTAGATCTCGGTGGTCGGCGTATCATTAAAAAAGGGGGGGGGGGGGGGGGGGGGGGGGGGGGGGGGGGGGGGGG
>high_amp|unique-read-0330299_113500
TTTCTGATTTCAGACAATATTACAAAGATACTTTAATCAAAATAGCATGGTTTTGGCAAAAAAAAAAAGACATATATATCAAAGGAACTGGACAGAGAGCCCAGAAATAAATCCACACACCAATGGCCAATTAATCTATTAGAATGGAGGC
>high_amp|unique-read-0330520_113527
CCGGCTCGCCGCCCAGGCGGCGCTGCAGCAGGCGCGCGCCAAGCTAGATCGGAAGAGCGTCGTGTAGGGAAAGAGTGTGCATTGGGTGTAGTTCTCGGGGGGCGCCGTATCATTAAAAAAGGGGGGGGGGGGGGGGGGGGGGGGGGGGGGG
>high_amp|unique-read-0330523_113528
AAAATCCAAAAGAATTTACAAAAAATACTCCTAGAACTGATAAGTAATTATAGCAAGATTGTGGGATACAAGGTTCTTATACAAAATTCAGTCACTTTCCTACACGGCAGCAGTGAACAAGTGGAATTCAAAATTTAAAACATGATAAACA
>high_amp|unique-read-0330576_113533
CTTTCCCTACACGACGCTCTTCCGATCTCCATTCCACTCCACTCCTTTCCAACTGACTCCATTCCACTCCACTCCACTCCATTCCTTTCTATTCCATTGCACTCCACTCCACTCCATTCCATTCCACTCCA
>high_amp|unique-read-0330590_113537
TTCTCTGACCTGGCCTACTTAGCATATTTCAAATGTGAAGAAACTGAGGCAAGTATGGGCTAAAAATATTTTGACTCATTTTTCGAAGTATACACCTTGCCGAAATATCAGAGAAAATAATAGACAAGAGGAGTTTTCAATAATTTAGTGG
>high_amp|unique-read-0330656_113542
AAACAGAGTAAGGCTGGTAGTATAACCCTCCAAGACTTGTGGATATACTACAGAGCTGACAGTAATGAAAACAGTGTGGCACCAAAAGCACCAAAACAGACACATAAATCAATGTAACATAATATAGAGCCCAGAATTAAACCCTCACACA
>high_amp|unique-read-0330674_113549
CGCTGCTGGGCTGGGTGTCGCACCTGCCCGCCGACGATCTGAGATCGGAAGAGCGTCGTGGAGGGAAAGAGTGTGCATTGGGGGTAGGTCTCGGTGGGCGCCGTATCAGTAAAAAAGGGGGGGGGGGGGGGGGGGGGGGGGGGGGGGGGGG
>high_amp|unique-read-0330894_113582
ACCCTGGCAGTGGAACGGTGAGAGATCCCGCCTGGCCGCCGGCGTCGGCCCGGTCCTCCCTCCGGCTCTGCCTCACCTGTTTCTCAAGTGCCTCAATGCCTCTCGCTGACGCCCAATGTCTTCAACAAAGATGACTTCCCAGTCCGTCAGG
>high_amp|unique-read-0330921_113584
ACGCTCTTCCGATCTGAATCAACCTTAGTGTCCATTGACAGATGGATGAACAAAAAATTATGATCCGTATATCCATATATTGGCAATGAAATACTATCATATATATGTAATATGTATAATAGCACATATATATTGCATATATACACACACA
>high_amp|unique-read-0330940_113585
CCTACACGACGCTCTTCCGATCTTTTGAAATCCACCTCAAACACCTCATTAACCAACACTTCACCCTTGGAGACAGATGGACAAGTTATAGATTTTCAGTGTTCTTTTTGGAAGATAACTATTTAGCTTGAGCATCTGTATTGTCATTTG
>high_amp|unique-read-0331164_113610
AATTTTTTTTTTTTTTTTTTTTTTTTTGCTATTTCTTGGGCCGCTGCCGCAGCGCATGGAGGTTCCCAGGCTAGGGGTCCAAGCCTATGCCAGAGCCACAGC
>high_amp|unique-read-0331339_113637
AAAATGCAAAAAACATAAAATAGATTCACTAAAAATAAAAAGCAATAAATTAAAATGTACTACTAGAGAAAATCACTTACCCACAAAGGAAGACAGTAAGAAAAGGAGAAAAAGAGACAAATTACAAAAACAACTAGAAAATCAGCAACA
>high_amp|unique-read-0331352_113638
ATGTTTTGTTTCTCTTTTGTTTTTCTTTTCTTTTGTTTTGTTTTTCTTTTGTTTTGTTTTGTTTTGTTTTGTTTTGTTTTGTTTTGTTTTGTTTTGTTTTGTTTTGTTTTGTTTTGTTTTGTTTTGTTTTGTTTTCTTTGGTTATGTTTTC
>high_amp|unique-read-0331385_113641
CTCTCACCGAGCGCCTGCAACGCTTTGGTATTCAAGATCGAAGAGCGTCGTGTAGGGAAAGAGTGTGCATTGGGTGTATATCTCGGTGGTCGCCGTATCATTAAAAAAATTTTTTAAAAAAAAAAAAACAAAAAAAAAAAAA
>high_amp|unique-read-0331432_113647
AGTTAATGGGAATGTTATGGCTCAATTTCGGTGCACTGGGGAAGCTTATCAATGGGGCTGCCACTTCCTAGCTACTTGTGGAATTTATCCGTGTTAACGGAGTTCACTCAGGGATATCATGAACATTATAAACTCCATCCTGCAGGATGAG
>high_amp|unique-read-0331451_113656
CACCCCTCCCCCTCCTCCAACTGATCCCGTCGGTCCGTTCCCATATTCCCCCCACCAGTTCTAATGTCCCCTCTGTGTCTCCGGCACCTCACACTCACCGCGAACTCGCGGGGTCGGGTACAGCCGCTGCGCCTTCTCCAGGAAGCGGAGC
>high_amp|unique-read-0331487_113661
ACTATGTGGACCTGGTGCAAAATTCCTAGCTCAGAGTTGTAGCTTTTTTGCAATGTGGAAAAACAGAGAAACTGATTTAAAAACAAAAAAATCAGAGAACACTGTAGCTCTTCATCATCCTGCATTCTGTGTGCAGAAAGTACCCCAA
>high_amp|unique-read-0331597_113672
AATAACCATCATCATTTTGTTCTTATTTTTTTCCCTTTTTGAATTTAAAAAAAAAAATCATAGTAATATGAGCACATC
>high_amp|unique-read-0331686_113678
TCTCTTTTTTTCTGTCAATATTTGACATTTAGTTTGGAAAAGGGTTTTGAAAGATTGAAACTGAAAGTAAGATATTAACATTTAAATAGATTAAAGTTTTTTGTTCATATGTTAAACACTTCTGAGTTTCTATAATACTCAGTTCATTAGA
>high_amp|unique-read-0331710_113686
AAATAGCAAAACTCCAAAAAAAAAAAAAAAAAAACAGAAGAAGAGTTGTACAAAAACTCTCTTACTGTCAGTTATAAATTTATAAGGAAATTGAAAAATAGTAAAATTCATATTAGCACACTAATTTAAAATT
>high_amp|unique-read-0331713_113687
GGCGACTGACCGCTGCCGAGCGCGCCGCCGCCGCGGTGCAGAGATCAGAAGAGCGTCGTGGAGGGAAAGAGTGTGCATTGGGGGTAGGTCTCGGTGGTCGCCGGATCATGAAAAAGGGGGGGGGGGGGGGGGGGGGGGGGGGGGGGGGGGG
>high_amp|unique-read-0331755_113691
TGGCTTTTCCTTCTTTTCAGATACTTATTCTTTGGGTCATGAAACTGCTTCTGCCTGAATAATAAAACAATTTTAGCAACACTGAAGGAATTTATTATTTAATTTATTCTTTTAAAAAATATTAAAATATTTAATATAATAAAAATATA
>high_amp|unique-read-0331825_113703
GCCCTCTTCGGTCCAGAGGATGGCCGCGATCTCCTCGACGAAGATCGGAAGAGCGTCGTGGAGGGAAAGAGTGTGCATTGGGTGTAGATCTCGGTGGTCGGCGTATCATTAAATAGGGGGGGGGGGGGGGGGGGGGGGGGGGGGGGGGGGG
>high_amp|unique-read-0332164_113735
AAGCACCTTGGAAAACATAGAGCACAACACGATATTATGTGGTTTACAAATGGTTATACTTATGAGCCTTTCCCACCTTTCTCACAACTCACTCAGCAAATCCCTAGCTGGATGTATTCATTCATTTAACAAATACTCACTGAACACCATT
>high_amp|unique-read-0332258_113763
GGTTTAGGGTTCGGTTTCGGGTTAGGGTTAGGGTTCGGGTTCGGGTTAGGGTTTGGGTTTGGTTAGGGTTAGGGTTAGGGTCTTCCCG
>high_amp|unique-read-0332259_113764
GAATTATTTCACGCATTTCAAATTGCATATTAAGTCTCTGACTCCTTGTAGCATATACTTTTTTTTTTTTTTTTTGGCTTTTTGGCTTTTTTCCATTTCTTGGGCCGCTCCCAG
>high_amp|unique-read-0332323_113769
AAAATCCAAAAGAATTTACAAAAAATACTCCTAGAACTAATAAGGAATTATAGCAAGATTGTGGGATACAAGGTTCTTATACAAAATTCAGTCACTTTCCTACACGGCAGCAGTGAACAAGTGGAATTCAAAATTTAAAACATGATAAACA
>high_amp|unique-read-0332409_113784
CTGTCTCTCTCTTTCTTCCTTTCCTTCTCCTCTCTCTTTCTCCCTCTCCTTCTCCTCTCTCTCTTTCTCCCTCTCGCCTCTGATTGAGTGGAGGTCACCGTCAAAGCCGGCCACAAGAGCAAATTGAAAACAGGTTGGGAAAAAAAGTCA
>high_amp|unique-read-0332514_113795
CCTAGGTGAGCATCCGATAGCCTAGAGCAGAACCCATACCCCCAGGCGAGCATCTGACAGCCTGGGTCAGCACCCACACCCCCAGGTGCGCATCTCATGGTCTGGAGCAGCACCCACACCCACAGGTGA
>high_amp|unique-read-0332611_113800
TCTGTAAATAATATTACATGGCTTGATCACTGAGCCAGTTTGGTGTGCCCTGTTGGCAGGGAATTCTAAACTGTCGTGATGCTGTTGCATACCTTCTACATTAAAAGTTACCTCTTGATGATTCTGTGAAAAATTATTTCCTCCCCCTTGC
>high_amp|unique-read-0332649_113807
TCATGATGAATGCTTTTAACCCGCAGAGATGAACTTGCCGTTGAGAGAGATCGAAGAGCGTCGTTTAGGGAAAGAG
>high_amp|unique-read-0333141_113867
TACTTAATTTTTGAATTGACTGGAACGTGCTTTTAATGTGGAAATTGTATTATGGTGTTCAAATATCTTGTGCTCTGAACAAGATTATTAGCTGTAGAAACCAAATGGGATTTTAGCCCTTGTCATCGTCCTCTATTTTTCTTCACATGTT
>high_amp|unique-read-0333265_113879
TCTCTACTTCTCAGGGCCTCTTGGGGACTGCTGGGAGCAGGTGTGAAGTTCCAGTTTATTAACAAGTTAAGTCAGTGTTGCTGTGCATTTTGAGGGGACTAATAGACTGGCCAATCTCAATGAATATAGAGTAGCACTGCGCTGGAAAAAT
>high_amp|unique-read-0333281_113888
CAGATGCTTCCACGTTCTGCGGGGCGGCTGCCACAAGAGGCACGAACACTGGTGGCAGATAGAGGGGGAGGGAGCCAGGATATCCATCAACAAACTGGAATTATTGACTGTCTGAGAGGTATCAGGCGGCAGAGAGACCACCTGGAAGAAA
>high_amp|unique-read-0333319_113896
GCGCAGCGTGTCTTGCAGGTGGCGGCGCTGGGCGGGGCTGAGATCGGAAGAGCGTCGTGTAGGGAAAGAGTGTGCATTGGGTGTAGATCTCGGGGGTGGCCGTAGCATTAAAAAGGGGGGGGGGGGGGGGGGGGGGGGGGGGGGGGGGGGG
>high_amp|unique-read-0333338_113903
CTGTCTCTCTCTTTCTTCCTTTCCTTCTCCTCTCTCTTTCTCCCTCTCCTTCTCCTCTCTCTCTTTCTCCCTCTCGCTTCTGATTGAGTGGAGGACACCGTCAAAGCCGGCCACAAGAGCAAATTGAAAACAGGTTGGGAAAAAAAGTCA
>high_amp|unique-read-0333488_113919
AACAGCATTTGTTTTCTCTCCCCTCCCATAACTTTTTTTTGCCAGGATGGTTTGTAAGCTTGTAAAACTCACTGGGGTGTTG
>high_amp|unique-read-0333594_113943
TGGGAGTTTGAAGATGTTATTTACCAATTTCTTTTACTGTCTTTCAGTGCTTTTTGTTTGTTTGTCTGTTTGTTTTCATTTAAAAAGTTGTTCGGTTTTTTTATGCTTTTTTTTTTTGATAGATCGGAAGAGCGTCGTGTAGGAAAAGAGT
>high_amp|unique-read-0333986_113982
GTGTTCATAAAAAAAAAAAAAAAAAGAATTGTTTTTTAAAAATAAAATGCATTATTTAATTTATTTAATCCCCCAGA
>high_amp|unique-read-0334129_114003
CACCCCTCCCCCTCCTCCAACTGATCCCGTCGGTCCGTTCCCATATTCCCCCCATCAGTTCTAACGTCCCCTCTGTGTCTCCGGCACCTCACACTCACCGCGAACTCGCGGGGTCGGGTACAGCCGCTGCGCCTTCTCCAGGAAGCGGAGC
>high_amp|unique-read-0334228_114018
ATTTTATTTTATTTTTTTGTTTGAAATCAAAAATAAATCTAAAATCACAAACGAATAAAAGGAATTGAAATTAATAATAAAACGATCGCAGAAAATATTAATAAATATTTACAAATAATAATAATAATAATAATAATAATAATAATAATAA
>high_amp|unique-read-0334231_114020
AGAATTGAGGTGGGGGTGTGGCAGGTACTGTCATAACCAAAATAATAGGCCTGAAGTGCAACCAAAGATACTAGCACAACCCCGAAATTTTATTTTTTTTTTTTTTTGTCTTTTGTCTTTTTGTCTTTTGT
>high_amp|unique-read-0334273_114023
TTAAAATTTATGAAAATGGTTTTTTTTTTTTTTTTTTTTAAATTTATCATTTTCATGTTTCTTTTCGTGTCTTTTATAATTCAATGCTCTAGCTCATATATCGAATCAATTCCAT
>high_amp|unique-read-0334281_114025
ACTCTGGCATTTGTTTTACTCCATTTTGGTTTAGGTCAAATGTTGGGAAAAGATAACCTTTTCCTTTTTTGTTGTTCTTTTTTTTTTTTTTTTTTTTTG
>high_amp|unique-read-0334336_114031
AGAAATAAACACATTTTTTTCAGACTTATTCCAAAGTATTTGATGGTTTAGTTATATGTTTTTTAAGTTTTAATTTTTGTATTGTAACTTTGTA
>high_amp|unique-read-0334412_114040
CCCCCCCCCCCCCTTTTTTACTGATCCGGCGACCACCGAGATCTACACCCAATGCACACTCTTTCCCTACACGACGCTCTTCCGATCTGACGGATAGAGTCCCATTCAGCCCAAGGGTTGTTGAAAAGATGAGAACAAATGCACACTCTGT
>high_amp|unique-read-0334430_114043
AAGGAAGAAACAAAGCAATCGGTAATTGTGTATCCCATTTATCCACATAGGATTGCCACGGAGACTCTAGAAGCAAATCATGATTCCTTGGCAAGTTGCCCAATGGTTTTTTTTTTTTTTTTTTTCAGAACACAGAAGTCTGTTGTGTT
>high_amp|unique-read-0334564_114067
TGGTTGTGCTCTTGTACTGCTTGTCCCTCTTATCACCAAGAACTGCAGGAGTTCTAACCAGTTTTTTGTTTGTTTGTTTTTGTTTGTTTGTTTCTTTGTTTTTGCCTTGGGCAACTTTGGCAGTCTGGTGAAGTGAATGGATCTCAAGAGT
>high_amp|unique-read-0334705_114079
GCAGCTGTAAACATATATCTCTGTTTTCCTCTATTTTAACACAAAAAGTATTATATTAGACATTGTTCTCTACTTTGCATTTCACCTAACAATGTATCTTGTCAGTCTTTTCCTATCAACGGTGAGGGACTTTCTCCACTCCTTTATGAGC
>high_amp|unique-read-0334794_114094
GCGACAAGAAGAACGCCATCGAGGCGATCCTGTTCCCCCGAGATCGGAAGAGCCTCGTGTAGGGAAAGAGTGTGCATTGGGTGTAGATCTCGGGGGGCGCCGTATCATGAAAAAAGGGGGGGGGGGGGGGGGGGGGGGGGGGGGGGGGGGG
>high_amp|unique-read-0334938_114109
CACCGAGATCTACACCCAATGCACACTCTTTCCCTACACAGCTCTTCCGATCTCAGTGTCAAGGCAAAGGAACACCAGTCTTCACCCCACCAGCCTCTAACAGTGGCAACTAGAGCACCCGGACATGACACTCGGGGTGTGGGCCTGCCT
>high_amp|unique-read-0334972_114126
TGGTATGGAGCATCACCCACAACCACAGGTGAGCATCGGAGAGTCTGGAGCAGCGCCCACACCCCCAGCCGACCATCTGACAGCCTGGAGCATTGCCCACACCCCCAGGTGAGCATCTGACAGCATGGAGCAGCACCCACAGCCCAACGT
>high_amp|unique-read-0335058_114130
AGATTCATTTCCGCTGGGCCACAATGGGAACTCCTAGGCGTTTTCAAACCTCTCTAATATAATTTTCAATAACAAGAATTTGTGGTAGTTACAGTACCCACAATTTAACTTTAGCCAGATGCTCTCCCCAATTTTTAAATTTATTTTTAGC
>high_amp|unique-read-0335073_114138
CCGAGATCTACACCCAATGCTCACTCTTTCGCTACACGACGCTCTTCCGATCTTTGTCACCTCTCTTTGAATCTTAACAAATGACAGAACTTTCAAAATAAAGACAAATCCACTTTGTAAAAGAAGATTACAATTGCTGTAATTGCAACC
>high_amp|unique-read-0335120_114141
TGTGCTCCCCAGAGACAGGGGAGGGTCAGGAGATCATACAGGGGTGACTCCTGGTTTTTTATTGTTGTTGTTTTGTTTTTTTTTCCTTCCTGCTCTTATCTTCTGCTGGGTCTTCGAGGCTGATATCCCAGGAGAAGGGTGGATTTCCTGC
>high_amp|unique-read-0335203_114157
CACCTGCTCGGTCAGGCGCACCAGGTCGTCAGATCGGAAGAGCGTCGTGTAGGGAAAGAGTGTGCATTGGGTGTAGATCTCGGTGGTCGCCGTAGCATTAAAAAAGGGGGGGGGGGGGGGGGGGGGGGGGGGGGGGGGGGGGGGGGGGGGG
>high_amp|unique-read-0335435_114173
CCAAAAGTGTGGGAGAGTACAGCCTTCTGCACAGGGTCCATCTGTGGAGGCAGGCTGGGGTGAGCCAGGAACCCCAGCACAAGCTCATGTCCATCACAGCCCCACCGGCAGCAGCTGGGTTGAACCAGATCGGAAGAGCGTCGTGTAGGGA
>high_amp|unique-read-0335468_114180
AGTGGATTGGAATGGAATGGAATGCAATGGAATGATTTGGAATGGAATGGAATGGAATAGAAGAGGGGAATGGAGTGGAATAAGATCGGAAGAGCGTCGTGTAGGGAAAGAGTGTGCATTGGGTGTATATCTCGGTGGTCGCCGTATCATT
>high_amp|unique-read-0335521_114191
GGCCTCACAAGTAACAGGGGAAGCCTATTTTTTTTTTTTTCTTTCCTTCTTAAAAAGCCAGCCAGCTTGAGGCAGGCACTCTACTACCATGGAAGAGAAGAAAGCATTTCCCTTACAAAGAACAGCTGGGGGTCATGTCGAGGCTCCACAC
>high_amp|unique-read-0335639_114200
CCAACAAACCACCACACTAAATCATTTCGAAAATAAAAAGAAAAATAGACAAAAAAAAACAAGAAAAAAACAAGAAAAAAAACAAGAAAAAACAAGAAAAAACAAGAAGAAAAAAAACCAAGACAAAGCAAGCAAACAAACAACAACATA
>high_amp|unique-read-0335685_114206
GGAAAGAAAGAAAAGCAACCGTTATTAAAAAAAAAAAAAAAGAAAAAGAGAGAGAGAGAAGGTATTATATGTCATCAAAAGCACATTTTGACCTAAATTAGAGAGAAGGGTTAACTGGGGAGACCTGAATTCATTTGA
>high_amp|unique-read-0335710_114214
GAAAATATTACCAAAAATGGGTTGGCTCAAACACACAGGACTGAGTTTCTTTATATTGCTAGGTACACCTTGCTCAGCTACCTGGAAGAGTTGATAGATTCAATCTAAACATAGAGAAAGTAGAATAATTTATAATTATCTCC
>high_amp|unique-read-0335734_114216
CGCTCTTCCGATCTTCCCTTGGAATCTGGGAGAGGTCTGAGTATCAGGTCAGGTCTGTGTTTTATAAATGGGCCGGAAACTGCCCTTGGCTTTGAGGTTCTTACAGGCAACTTGGGCGGGTCTTCTTCTCTTGAGGCCTTGTGTTGGTGAG
>high_amp|unique-read-0335746_114223
TGGTTGTGCTCTTGTACTGCTTGTCCCTCTTATCACCAAGAATTGCAGGAGTTCTAACCAGTTTTTTGTTTGTTTGTTTTTGTTTGTTTGTTTCTTTGTTTTTGCCCTGGGCAACTTTAGCAGTCTGGTGAAGTGAATGGATCTCAAGAGT
>high_amp|unique-read-0335904_114246
ATTATTATCTAAGAAAACAAAACATAACAAAAGAAAACAAAACAAAACAAAACAAAACAAAACAAAACAAAACAAAACAAAACAAAACAAAACAAAACAAAAGAAAAACAAAACAAAAGAAAAGAAAAACAAAAGAAAAACAAAACAT
>high_amp|unique-read-0335912_114250
AGTAAATATTTAAAAGATAGTTTATTTAAGACATATATATATTATATAATATTATAATTTATTATATTATTATATATTTAAAATTATAAATTTATTACAAGGTATCTTTATTTATATAAAAGATACTTTTATAAATTATATAATAATAAA
>high_amp|unique-read-0336059_114264
GGAATTCCTGGTAAATCAGACCTGTGGTCATCTTACAACATTACGTACTGTAGAGAAGAAACTCTCGGGAGAGGCTGAGGGCACACGAAACATTCCCCGCCAGATCGGAAGAG
>high_amp|unique-read-0336219_114293
ATATATTTGCATATTCTCAGCACACTTCATCATTTTCATTCCTGATAAAGCACTTCAAAAGAAACTAAGCTCTGTCAGTTAAAAAAGTATTGTTCTTGCATATCTCTAAAAATTATGGGTAATTGCTATCCTATTAGATCGGAAGAGCGTC
>high_amp|unique-read-0336310_114305
ACTTTCCGTTTTTAGGACTTTGTCTAAAATCTTCTTCACACACATTCTGCACCAACTCTTCACCTTTTACTTTTCTGCTCATCTGTCACTTCTACCAAGTAGCTATCCTGAAGCAACCAAGTTGAAGCTGTTCAACAATCTTGAATATAGA
>high_amp|unique-read-0336522_114331
NGAGCAGTTGAACAGAGAGGGACATAATGTTTTGTTATNTTTGTTGTTTCTTNATTTTATTAAANCTANTTATTTTCTTTATTTGCTTTANTTTTCTTTANC
>high_amp|unique-read-0336900_114381
TTGGTATATCTCTTCTAATTAAAATAAGATTATCTTACAACTTATGAAATGAAGATCTGGCATAATAGACTCAGAATGTGACGAAAATTTTTTCATTAAGTGCTAAGATATCCTGCAAGGCATGGCATTTTATCTCAAGTCTCTAATAACA
>high_amp|unique-read-0337008_114403
ACCACACACACACACACACACACACACACCTGAACAAGGATACCACACACAGATACATGTACTCACATACCTGAACAAAGAAATAACACACACACACACAGATACACACCAGAACAAGGAAACCACACACACACAAATAAACAAGGA
>high_amp|unique-read-0337026_114407
TGGTATGGAGCATCACCCACAACCACAGGTGAGCATCGGAGAGTCTGGAGCAGCGCCCACACCCCCAGGCGACCATCTGACAGCCTGGAGCATTGCCCACACCCCCAGGTGAGCATCTGACAGCATGGAGCAGCACCC
>high_amp|unique-read-0337142_114420
CGCGATCTACACCCAATGCACACTCTTTCCCTACTCGTCGCTCTTCCGATCTCTAGTATCAAACACTGCTATTACATATATATACACACTAAGCTTAACAAGGTTGTTGAATGTAAGTCACATACAAAAGGCGAATTTATCTTC
>high_amp|unique-read-0337546_114476
ACGTGGTTTTTTTTTTTTTTTTTTTTTAAATTTATCATTTTCATGTTTCTTTTCGTGTCTTTTATAATCCAATGCTCTAGCTCATATATCGAATCAATTCCAT
>high_amp|unique-read-0337551_114477
CATGTGTGTGTAAAAATGTGTTTTTTAAAAGCATGTGTGTGTTCATGTGTGTATCAGAAAGAGAGACAGACAGAGACATTACATAGTAAGAGAGGAAGAGAGTATGTGTGGGGGCTGCTAGAGAGATCGGAAGAGCGTCGTGTAGGAAAAG
>high_amp|unique-read-0337614_114487
TATTTTTGTATTTTATGTGTGTTAAGCTAAGAAAATGTTCTTTAAAGTCAAATTCTTTTTTTTTTTTTAATTTTTTTATTATACTTTTAAGTTTTAGGGTACATGTGCACATTGTGCAGGTTAGTTACATATGTATACATGTG
>high_amp|unique-read-0337717_114506
AACATTTGTGCTTTTTTTGTTTGTTTGTTTTTGTCTTTTTGCCTTTTCTACGGCCACTCCCGTGGCATATGGAAGTTCCCAGGCTATGGGTATAATCAGAGCTGTAGCCGTCGGCCTATGCCAGAGCCACAGCAACGTAGGATCCGAGCCG
>high_amp|unique-read-0337842_114522
CCAAAAGTGTGGGAGAGTACAGCCTTCTGCACAGGGTCCAACTGTGGAGGCAGGCTGGGGTGAGCCAGGAACCCCAGCACAAGCTCATGTCCATCACAACCCCACCGGCAGCAGCTGGGTTGAACCAGATCGGAAGAGCGTCGTGTCGGGA
>high_amp|unique-read-0338016_114551
AGAAGCGGCCCAAAGTGATTGCAAAAAGCCAAAAAAAAAAAAAAAAAAACAGAAGAAGAGTTGTACAAAAACTCTCTTACTGTCAGTTATAAATTTATAAGGAAATGGAAAAATAGTAAAATTCATATTAGCACACTAATTTAAAATT
>high_amp|unique-read-0338344_114596
TTTTCTTTCATCGTTTACAGCTTTACAAATAAAATAGATATACTAAAAAATATATACATATACACTAAAACTATATAGTTGCCTCCAACTAAAAGTATACACACACACACACACACACATATAATACACATAAAAATATATATACTTTTTT
>high_amp|unique-read-0338438_114605
TGATTGCTTTCGTGCGTTCTTGCTTGCTTGTTTTCTTTCTTTCTTTTGTTTCTTTCTTTCTTGCTTCCTGGTTTTCTTGCAGATCGGAAGAGCGTCGTGTAGGGACAGAGTGTGCATTGGGTGTA
>high_amp|unique-read-0338543_114624
CAACGGCCTGATCCTGCGCGCCAGCAGCCCGGCCCGCCTGGCCGCAGATCGGAAGAGCGTCGTGTAGGGAAAGAGTGTGCATTGGGTGTAGATCTCGGTGGTCGCCGTAGCATTAAAAAAGGGGGGGGGGGGGGGGGGGGGGGGGGGGGGG
>high_amp|unique-read-0338741_114643
GTGTGAACCGAGGCAGGAAGGGCCGCCGTCGGGGGCTGCCGTCTGCAGCGCCTCCTTCCGGCGGCTCCGGCGCCCAGCCCACCTTGAGGTCATCCTTGAAGGGGTCGGTGTTGGCCGTGCTCATGCGCAGGGCCAGCTCCAGCTTCGCCTC
>high_amp|unique-read-0338743_114644
AAGTCTCACAGTACCCAGGATATCTTGTGACCTAAAGTAGTGTTGCTTATGCCCCCTCCATCCAACTCTCCCATGGGCTTAGGCACTGGTCAGTGGAACAGGTGGGGAAACAGTGATTACCCAGGTTAATCCATTTCCCTACTTTGCCCCA
>high_amp|unique-read-0338800_114658
TGGGAGTTTGAAGATGTTATTTACCAATTTCTTTTACTGTCTTTCAGTGCTTTTTGTTTGTTTGTCTGTTTGTTTTCATTTAAAAAGTTGTTCGGTTTTTTTATGCTTTTTTTTTTTGATAGATCGGAAGAGCGTC
>high_amp|unique-read-0338914_114678
TCTGCAGTGGAATGATGTCAGAGTAACCTGCAAGTTGCGCTGGTTCACCGGCATTTTTTTCTAGGCAAGGGGAGCTTAGCTTTGAATTACGAGTGTAGAATAAGAACCTTCAG
>high_amp|unique-read-0339213_114733
CTGTGAAATGAAATATATTTTAAGGATGATGTCCTCAAGGGGGTGCAGGGGCCGGGAGGGGGAGGAGCAGAGAGAGTAGGTAACTGCTCCCCCCCCACCTCACCCCCTCTCAGACACCACCAGC
>high_amp|unique-read-0339243_114737
CACATTTTCTGGATCCACTCCTCTGTCAATGGACACTTAGGTTGTTTCCATGTTTTGGCTGTTGTAAATAGTGCTGCAATGAACATTGGAGTACATGAGTCTTTGAGAGTCGTGGTTTTCTCTGGATAGATGCCCAGGAGTGGGATTGCTG
>high_amp|unique-read-0339293_114742
TAGTATTTGCATGTGTATATTTAGAGCGCATTGAAGCACACAGTAGAAAAGGAAATAACTTCACCTAAAAACCTAGACAGAAGCAATCTCAGAAACTATTTTGTGATGTGTACGTTCAACTCACAGAGTGGAACTTTCCTCTTTATAGAGC
>high_amp|unique-read-0339320_114747
ACGCTATTCCGATCTGATCATAATCCATATCCAACTGTTTTAATTTTTCCATTTTTTTGTACTCATTACTTTTCTATTTTGATGCTGTTCTTACTTTGGGGACTACTATTTTCATAATTAAGATTAAACGATTACTAGCCTAATGGTGATA
>high_amp|unique-read-0339481_114770
TGTGTAGTGTGTTATCTGTGTGTGTGGTGTGTATGGTGTGTGTTATCTGTGTGTGTTATCTGTATCTGTGTTTGTGGTATGTGCGGTGTCTGTGGTGTGTGTGTTATCTGTGTGGTGCATGTGTTGTCTGTGTGGTGTGTGTTGTCTGAGA
>high_amp|unique-read-0339606_114782
ATTTTATTTTATTTTTTTGTTTGAAATCAAAAATAAATCTAAAATCACAAACGAATAAAAGGAATTGAAATTAATAATAGAACGATCGCAGAAAATAGTAATAAATATTTACAAATAATAATAATAATAATAATAATAATAATAATAATAA
>high_amp|unique-read-0339607_114783
GCGCGCAGGGCTGCCTCGGCCTGCTGGCGCTGGGTGATGTCGCGAAGATCGGAAGAGCGTCGTGTAGGGAAAGAGTGTGCATTGGGTGTAGATCTCGGTGGTCGGCGTATCATTAAAAAAGGGGGGGGGGGGGGGGGGGGGGGGGGGGGGG
>high_amp|unique-read-0339677_114787
ACCTCTTTGAGAGTTTTGTTGGAAATGGGATTTCTTCATATAAAACTTGAGAGAAGAATTCGCAGAAAATTCTTTGTGAAGTGTGCATTTATCTCACATAGTTGAACTTTCGTTTGATAGAGCAGTTAGATCGGGAGAGCGTCGTGTAGGG
>high_amp|unique-read-0339818_114819
TGCCCCCCATACTGTGGGTGGACCTCATCCAATCAGTTAAAATCTTAATAAAACAAACACTAAATTCCCTTGAGCAAGCAGGAATTTTGCTAGCAGACAGCCTTTGGATTTGCACTGCAACATTGGCTCTTCCCTGGGTCATGATAGTCAC
>high_amp|unique-read-0339879_114828
CACAGAGATCTACACCCATTGCACACTCTTTCCCTACACGACGATCTGCCGATCTCAACAACAACAGCAACAACAACAACAACAACAACAACAACAACAACAACAACAACAACAACAACAAAAAAAAA
>high_amp|unique-read-0339896_114833
CCGATCTCTCCAGCAGCCCGGGAGCTGCTGAGGGAAGGGGAGGAGCAGGGCCTGGCTGGAAAGGGGGTGGGATGGGGAGAGCTGGGCTGTGCCGATGCCCT
>high_amp|unique-read-0339907_114843
AAATACAAAACAAAAAAAAAAAAAAAGAAAAAAAACCTTAATGCAACGCACAGTAATCAATGCAGTGTGGTACTGGCAAAAGGCTAGACAAATGG
>high_amp|unique-read-0339912_114844
AGCAATAACCTTTACCAAAAAAAAAAAAAAAAAAAAAAGAGAGGGGCATGCGGACCTTGAAGACAGGAAAAACACCACATGAAGAAGGGGAGGCAGAGATTGGGATGATGCATCTACAAGCCACAGAATGCCAAAGATTGCCAGCCAAACC
>high_amp|unique-read-0339968_114845
ATTTCTGATTTCAGACAATATTACAAAGATACTGTAATCAAAATAGCATGGTTTTGGCAAAAAAAAAAGACATATATATCAAAGGAACTGGACAGAGAGCCCAGAAATAAATCCACACACCAATGGCCAATGAATCTATTAGAATGGAGGC
>high_amp|unique-read-0340054_114855
GTACCATTCTTTATGTGGTATACCCAGATGTCTAAAAATCAACGAGAATGCCCAAAGAGTTCTTTCTTTAAAAATTCTTCTAATAAAAGCCTTTCATTCAAAGTTTTAATGTAATCCCAAGTATTCAGATTCTATTTTGTAAATACAAAA
>high_amp|unique-read-0340236_114878
GATCTACACCCAATGCACACTCTTTCCCTAAACGACGCTCTTCCGATCTGCATGGTGTTGCTCACCTGTGATCTCAGATACTTGGGAGGCTCAGGAGGGAGAGAGGATGGCTTGAGCCTAGGAGTTAGAGGCTGCAGTGAACTGTGATGGT
>high_amp|unique-read-0340279_114890
TGACATGGAGTGGAGTGGAGTGGAGTGAATTGGAGTGGAGTAGAGAGGGATGGAGTGGAATTAAATGGGATGGAAAGGAATGGCATGGAGTTGAGTGGAATGGAGCGTAGTGGATTGGAGTGTAGTGGAGTGGATTGGAGTGTAGTAGAGT
>high_amp|unique-read-0340447_114907
TGAACTCCTGGGTTCAATGATCCGCCACCTCATCCTCCCAAAGCGCTGGGATGACAGGCATCAGCCACTGCGCCCAGCCTGAATGTAGGCACTTCTATATTCAGGTTTACCAAGAGCACCCACTTAGGAGGCGCGAAACCATGGTTCTCA
>high_amp|unique-read-0340542_114921
TTTTTGATTTTATTCAATATTACAAAGATACTGTAATCAAAATAGCATGGTTTTGGGAAAAAAAAAAGACATATATATCAAAGGAACTGGACAGAGAGCCCAGAAATAAATCCACACACCAATGGCCAATTAATCTATTAGAATGGAGGC
>high_amp|unique-read-0340511_114925
AAGCTAGGCATTTAAATAGTTTGGGGTATAAAAATAAAAATGTTGACACATTCTTTAAATTATTACTCTAGATCCCCAAGTAAACCCTTGGCTCGGAAATTAATGGATTGGGAAGTAGTGAGCAGAAATTCACTATCTGATGACAGGTCAG
>high_amp|unique-read-0340780_114957
CCCCCCAGCCTCCCAGCCTCTCAGCCTCCAAGCCTCCCAGCCCCCCAGCCTCCCAGCCTCTCAGCCTCCAAGCCTGCCAGCCTCCCAGCCTCACAGCCCCCAAGCCACCCAACCTCCCAGCCTCACAGCCACCAAACCTCCCAGCCCCCAA
>high_amp|unique-read-0341033_114986
TTTCCCTCCACGACGCTCTTCCGATCTCTCACTCTCCCAACTTCACCCACATAGACACCCTCACACTCATGCTCACACACACTCACGCACGTCTGTCACACACTCACACAGTGTCTGACACATGCCTTCTGTGGAGTCAGAGTGAAATTGG
>high_amp|unique-read-0341036_114987
AGGTAGGAGGATCGCCTGAGCCCAGTGGAGGCGGAGGTTGCAGTAAGCTGACATTGCACCACTGCACTCCATCTTGAGCGACAGAGAGACACCCTATCTCAAAAAATTAAATTAAATTTTTAAAATGCCAGATGAAAAGGAGGTTGGCTGT
>high_amp|unique-read-0341167_115006
ATGCTTTGTACACAGTAGGCACCCAACAACTATGGATTATGTGAATAAATGAATGAATGAATGAAATTATTCTCTCGGCAGCATATTCTGCAGGAAGCAGCTGTTAGAGATTGACTATATTCTTTGCAGAGGTTCCTCTAACA
>high_amp|unique-read-0341333_115028
GGTTTTTCGTTTTTTGTTTGTTTGTTTTATTTTTTGTGGGGGGTTTTTTTTATGAAAAATAAAATTTTTGATTTTGTTC
>high_amp|unique-read-0341362_115033
GCAAAGGACGAAAAAAAACTCAGATAGAGGGGGAGAGAGAGAGAGAGAGAGAGAGAGAAGCGTGGTCACTATGATTTTTTTTCCCACTTCATATATTGATTGTAGGCAGTGGTGTTAAACATTACAAGAAGACATTGAGAGAACCGAAG
>high_amp|unique-read-0341665_115075
GGAAGTCGGCACCCGCTAAGGAGTGTGTAACAACTCACCAACCGAATCCACCGGCCCCGAAAATGGATGACGCTTCAGCCCAATTAGTGATTGCCCATTATTCCTTTGGTAAGGGCGGAAAAACTTGGGAAAGTACAGCCCTTCCGATGTA
>high_amp|unique-read-0341672_115076
CATGGATACCAGTCAGATTCATCTCCTCCGCGCCACAACAGGAACTCCCTTTTTTTTTTTTTTTCTTTTTTTTGTTTTTAGGGAT
>high_amp|unique-read-0341852_115098
AAAAAGTTTGATAAAATTAACCAGTGAAGCTATCTGGGCTTGGAATTTTCTTTGTGGGAGATCGGAAGAGAGTCGTGTAGGGAAAGAGTGTGCATTGGGTGTAGATCTCGGTGG
>high_amp|unique-read-0342166_115128
TCGTTTGAAATCAAGCTGGATTTCATTAAAATGGTAGGTACGACTAGACAACTAAAAATCTGATGATGAAGTTTAAACAAGAATAAAGAGGAAGCGTCCACCAGCAGGAACTGATATTTACAAATTGTCTTGAACTCGAAATTGTCCTCGC
>high_amp|unique-read-0342266_115141
AAATGTAAAAACTCTCAACAAAATCCAACAATACATTAAAAAAAAAAAAAAAAGGCCAACAAAAAATTTAAAAAAAACAAACACCACGAAAAAGTG
>high_amp|unique-read-0342252_115147
TCCGATATTTAAGTTATATGTTAAGCGCTATGGCATTTGTTGAACTCCATTTTGGTATAGGTCAAATGTTGGGAAAAGATAAGCTTTTCCTTTTTTGTTGTTCTTTTTTTTTTTTTTTTG
>high_amp|unique-read-0342399_115159
TCTGTGCGCTACACCAGGCCTGTGGAAGGATTTTGGTCTCAATAGGCTAGACTCTATCCAGTTCAGAGCATAGAAGCACGGATCTCACTCTTCGCCACCTTACACCATAGGAATTCGCTTCTCAGGAATCAGGGAAAGATGGAGACTAAAA
>high_amp|unique-read-0342363_115164
TATACATATCCTTTGCTGTTTTTTCACTTGCTTTACAAAAATACAGTATGATTCCAATTGATGTTTCTGTGTCTAAGAGAGCTTTTGATCTTTGTGTTTTATCTCGTTTCTAGTAATCACATTGAACTCTCCTATTCACATGAAAACTTT
>high_amp|unique-read-0342531_115182
GAAAAGATTCGAATCGAATCGTGTCGAATCAAAAAGATGGAATCGAAACGAATCGAATCGAATCGAATCGAAAAGAATCGAATAGATAGCAAAGAATCAAATCGAATAGAAAAGAATTTGAATCGAGATCGAAAGAGCGTCGTGTAGGGAA
>high_amp|unique-read-0342706_115198
TGACTCTAGGACTGGGGCTATGAATATACAAGATGAGCCTGTAGCATTGCATAGTACCAGAAAGTAAGAAAAAGAAAAAATATAAAAATGATATGGGTATGCCAAAGGGACACAGCAATCAACT
>high_amp|unique-read-0342795_115209
TCCCTACACGACGCTCTTCCGATCTTGGATGGAGGGAGGGATGGGTGAATGGTTGGAGGAATGGAGGGATGGAGGGATGGATGAATGGTTGGAGGAATGGAGGGATGGAGGGATGGATGAATGGGTGGAGGGATGGAGGGATG
>high_amp|unique-read-0343012_115228
CGACCACCGAGATCTACACCCAATGCACACTCTCTCCCTACACGACGCTCTTCCGATCTGCCTAGGCAGACAGTGGCGAGTTCTCAGTGAAA
>high_amp|unique-read-0343138_115248
GAAAAGAAAAAAATTATTTCCATGTATACTACAAACATATAAAATTAAACCTGTCTACGGCTATAGAGAGAAATA
>high_amp|unique-read-0343213_115262
ACACGACGCTCTTCCGATCTAATTAATCCTAAGGCTAAATAAAATCAATACTATAGGCACTAAAACAATACTTCCAATATAAACAAAACCAAAAAACCCCAAAAAACCATATAAATAAGGGC
>high_amp|unique-read-0343155_115263
AAGTGTGTAATTCCTCCCTGCCTGGGCCTAGAAGCTCCCTATCTATCCACAGTCTTAGCCAGAGGTTCCCTCTTCTTATCTCATAATACTATGTGCCTAGTTCTCAGAGACCCCGGAGTCTTAACTGTCTATTTCTGCCTTTCTGTCCCAG
>high_amp|unique-read-0343229_115268
TTCAAATTAGAAGATAGTCTTTAAAAAGCTTAAATGGTTTTCAAAATTGTTAGGAGATAGATAAGGATTTGACCCGCCTTAGAAATTCAGATCGGAAGAGCGTCGTGTAGGGACGGAGTGTGCATTGGGT
>high_amp|unique-read-0343422_115301
GACGCTCTTCCGATCTTTCCTTTAACTTCACTCAAGCAGAAATGATAGAAGATAATTCGAAACCATGACTGCATTTGTCAAGAAAGAAATGGGTTAATGTCAAGAAGCCACTGACCCTTTTGAATTTCAGTATCTAAATGGCTATTGTTCC
>high_amp|unique-read-0343442_115302
ACCCCAAAACTACTCGAACTGATCAATGAATTTAGCAAAGTAACAGGATACAAAATCAACATTCAAAAATTGGTTGCATTTCAATATATTAACAATGAAATATTAGAAAAGGAATATAAAAATATAATACCTTTTAAAATTACAACCAGGA
>high_amp|unique-read-0343531_115313
ATCACCAAAGCCCTTTTTCATCTCAGTCAGCCCAGTCATACTTGCCTGCATATTATTTCTCTGCTGCTTGCTTCACATGGGCGGAATGGGGTGGTAGTAACACACCTGTGCTCTAGAGGCCACTGGACCTGGGGATAAGTC
>high_amp|unique-read-0343586_115318
TCATCTACTCACAGCTGCTGCCTCTTTGTTTACTGAATTTTCCGAAACCATTCATGCATCAAAGTATGTTCCTAAAAGATTTGCCTGTGCCTATATGATGTAGCCAATCAACTGAGATGCAATAATCAACTAGACACAGAGGATGACAATT
>high_amp|unique-read-0343718_115333
CATGTTCCTGGCTGAAAAAGTGTTTTAGAAAGGTTTTGAGAGTGGGTAGCCTGGAGGACAAACAATCACAGCTGCATTCTCCCAAGGAAGGGCCAGATATTTTCTCTGGTCACCCAAAGGTCTCAAATTTTTTTTTTTTTTTTTTTTTAGG
>high_amp|unique-read-0343729_115336
TCCAAACAGGAGTAGAAATAATTGAAAGAAAGCCCTTTAGTGCCATTGACTGAAAGAGGTATAAAAATATTTCAATTAGAATATGGCTAGAGTTTCTGCATTTCTTTTTTCAAGATATCTCTATATAAGTG
>high_amp|unique-read-0343735_115338
AAAAATGGCTGTGTGTGTGTGTTTGTTTGTGTGTGTGTGGGGGGGGGCGGGGAGAAAGAGAGAGAGAGAGCACGAGAGAGACTCTAGATCACCAGTTTATTTTAACCCTTACTTGTTGCCACCTTCCTTTGTCATTGAAGGGGAGG
>high_amp|unique-read-0343758_115340
CGATCTAGACAGTAAGGAAGGAAGGAAGCAAGGAAAAAGAAAAGAAAAGAGCATTGTTCAGGCACAAAGCCCTCAAGTTTGGTTTGTTTTTTTTAAAAAAAGAATAAAACA
>high_amp|unique-read-0343875_115361
TGTAACTGTGGGTTATAAATTATTATTTATAAGCATGTCTGATAATTATTGTTGTATGTCAAAAATTTTTAATTTTGTTATTGGATGCCGAATTTTTTTTTTTTTTTTTTTTGAGATGGAGTCTCACTC
>high_amp|unique-read-0343968_115380
CCCAAATAAATAGCAAAAAGCCAAAAAAAAAAAAAAAAAACAGAAGAAGAGTTGTACAAAAACTCTCTTACTGTCAGTTATAAATTTATAAGGAAATGGAAAAATAGTAAAATTCATATTAGCGCACTAATTTAAAATT
>high_amp|unique-read-0344146_115398
GGTGTGATCAGGCGGGGAAGGCCAACAGAACTGTTCAGAAGCCAACCCAAAGGCCTTTTTTTTTTTTTTTTTGAGACCGAGTCACACCCAGTCACCCAGGCAAGATCGGAAGA
>high_amp|unique-read-0344151_115399
AATTCTGGCTGGTTGTACACCGCCCCGGAAAAAAAAAAAAAAAAAAAACAAAGAAAAAAGTAGCACTTGATTTGCCGTATGGCGGAAAGGTGAATAATGTTGACGA
>high_amp|unique-read-0344212_115410
ATCCTTTTTTCCTTTCTCCCTTCCTCCCTTCATTTCTCCTTCCCTCCCTTCTGCCTCCCTCCCTCCTTCCCAGGG
>high_amp|unique-read-0344582_115449
AGGTAGGAGGATCGCCTGAGCCCAGTGGAGGCGGAGGTTGCAGTAAGCTGACATTGCACCACTGCACTCCATCTTGAGCGACAGAGAGAGACCCTATCTCAAAAAATTAAATTAAATTTTTAAAATGCCAGATGAGAAG
>high_amp|unique-read-0344547_115455
GGCGGCGGCGTCCTGCGCCTGCGCAGCGCCGGTGGCGAGCAGCGAGATCGGAAGAGCGTCGTGTAGGGAAAGAGTGTGCATTGGGTGTAGATCTCGGGGGTCGCGGTAACATTAAAAAAGGGGGGGGGGGGGGGGGGGGGGGGGGGGGGGG
>high_amp|unique-read-0344661_115461
TGGTATGGAGCATCACCCACAACCACAGGTGAGCATCGGAGAGTCTGGAGCAGCGCCCACACCCCCAGGCGACCATCTGACAGCCTGGAGCATTGCCCACACCCCCAGGTGAGCATCTGACAGCATGAAGCAGCACCCACAGCCCAACGT
>high_amp|unique-read-0344671_115463
ATATATACACACACACACACACTATATAGAGTATACATATACACTCCATATACAGTATATATACTAGTGTGTATATATATATACACTAGAGTATACACACTCTAGAGTATACACTCTATAAAGTATATATATTATATATACTATATATTAT
>high_amp|unique-read-0344723_115464
CCAAAAGTGTGGGAGAGTACAGCCTTCTGCACAGGGTCCATCTGTGGAGGCAGGCTGGGGTGAGCCAGGAACCCCAGCACAAGCTCATGTCCATCACAACCCCACCGGCAGCAGCTGGGTTGAACCAGATCGGAAGAGCTCGTGTAGGGAA
>high_amp|unique-read-0344983_115500
TCCAAAATATATAAAGAAATCACACAACACAACAACCACCAATTGAAGAATGGGTAGGGGAGCAGAATAGATATTTCTCTAAAGGGGTCATACGGATGGCTGACAGGCTGTGAAAAGATGTTCAATATCACTAATTATTGGGGAAATGCAA
>high_amp|unique-read-0345055_115506
AGAGGAAATATCCCACAATGCAGACCCTGGATGAATTCTTTATATCTTTGGACTGCCCTTATCAAATAAAATTGTACTTATAGAAAAAGCAAACACATAAATCTTGCCCCATTGTCAGCTGGCAAGTCCCAGCGAGGGCTAATTGTATTA
>high_amp|unique-read-0345033_115508
TCATCCACCTCATCAGAACTGATTCAAATGCATTCTTTTTAGTAGCTGAGTAATATTCCATTGTGTATATGAAACATAGCTTTCTTATCCATTGTCTGCTGATGGACATCTAGGAGATCGGAAGAGCGTCATGTAGGGAAAGAGTGTGCAT
>high_amp|unique-read-0345383_115564
GGACACCTTCCTCCGTGGCGGCGCGATCGCGGCCAGCGGCGAGATCGGAAGAGCGTCGTGGAGGGAAAGAGTGTGCATTGGGTGTAGATCTCGGGGGTCGCCGGATCATTAAAAAGGGGGGGGGGGGGGGGGGCGGGGGGGGGGGGGGGG
>high_amp|unique-read-0345510_115580
TGATCTGTTCTCCATCCAGACTCTGCAAGATAACAAACAGGCTTGGTCAGTTAAGCAAGAAGCTTGGGAAGCAAGAAGAGTTTAACTCTGTTTTCTATAAAAATTAATTTTTCTCAGGACACCAAAGGGATGCGGGTCATCCAAGGCCAGC
>high_amp|unique-read-0345737_115623
TTTTACTGTGGGTTATAAATTTTTATTTCTTAGCATGTCTGATAATTCTTGTTTTTTGTAAGCAATTTTTAATTTTTTTATTGGATGCCGAATTTTTTTTTTTTTTTTTTTTTTTGAGATGGAGTCTCACTC
>high_amp|unique-read-0345854_115629
ATATATACACACACACACACACTATATAGAGTATATATATACACTCCATATACAGTATATATACTAGTGTGTATATATATATACACTAGAGTATACACACTCTAGGGTATACACTCTATAAAGTATATATATTATATATACTATATATTAT
>high_amp|unique-read-0345833_115635
ATTGCACACTCTTTCCCTACTCGACGCTCTTCCGATCTAAATTAATAAAAAGAAAAACAAATAATCCAATTTTTTTCAAAAGTAAAAACATTAAAAGGTAATTCACATAA
>high_amp|unique-read-0346016_115666
TCCCTACACGACGCTCTTCCGATCTAGCCTGACTCTTCATGGGTACTAGCCAGGTCTATTACTGCTGAGCCATAACGGGAACTCCAGATATTAGGGGTTTTGTTTGTTTGTTTGTTTTGTTTTTTCTTTTTAGGGCCACACTGGCAGCAT
>high_amp|unique-read-0346109_115677
TGACATGGAGTGGAGTGGAGTGGAGTGAATTGGAGTGGAGTAGAGAGGAATGGAGTGGAATTAAATGGGATGGAAAGGAATGGCATGGAGTTGAGTGGTATTGAGCGTAGTGGATTGGAGTGTAGTGGAGTGTATTGGAGTGTAGTATAGT
>high_amp|unique-read-0346273_115698
ATGTTTTGTTTTTCTTTTGTTTTTCTTTTCTTTTGTTTTGTTTTTCTTTTGTTTTGTTTTGTTTTGTTTTGTTTTGTTTTGTTTTGTTTTGTTTTGTTTTGTTTTGTTTTGTTTTGTTTTGTTTTCTTTGGTTATGTTTTCTTTTCTTAGA
>high_amp|unique-read-0346284_115701
GTGTTCATAAAAAAAAAAAAAAAAAAAGACTTGTTTTTTAAAAATAAAATGCATTATTTCATTTATTTAATCCCCCATACTATTTAAATGCAAGATTTTAAATATAAAAAGACATTATCTAATTAGA
>high_amp|unique-read-0346301_115706
TGGTGAATCCCCATCTCTACGAAAAATACAAAAAATGAGCCAGGTGTGGTGGCGTGCTCCTGTTATCCCAGCTACGTGAGAGGCTCAGCCTTGAGAATCACTTGAACCCAGGAGGAAGAGGTTGCAGTGAGCCACGATCGCACCACTGCAC
>high_amp|unique-read-0346394_115720
CCAACAAACCACCACACTAGATCATTTCGAAAATAAAAAGAAAAATAGACAAAAAAAAACAAGAAAAAAACAAGAAAAAAAACAAGAAAAAACAAGAAAAAACAAGAAGAAAAAAAACCAAGACAAAGCAAGCAAACAAACAACAACATAC
>high_amp|unique-read-0346473_115729
GGCCAATTTCAAGCTACAAGGTGAACCACTGAGCCCAGAGCTGGGAAGAGACGGGCGGCAGCGGCTGGGTAGACGTTAAGCCCCCACTGACGAAGGCCCCATTTACAACTGCACAGTCTTACGATGCACTGAAAGCAAGATCGGAAGAGC
>high_amp|unique-read-0346697_115757
GGCCTCACAAGTAACAGGGGAAGCCTATTTTTTTTTTTTTTTTCCTTCTTAAAAAGCCAGCCAGCTTGAGGCAGGCACTCAACTACCATGGAAGAGAATAAAGAA
>high_amp|unique-read-0346860_115787
CTCTATCAAACGAAAGTTCAACTATGTGAGATAAATGCACACTTCACAAAGAATTTTCTGCGAATTCTTCTCTCAAGTTTTATATGAAGAAATCCCATTTCCAACAAAACTCTCGAAGAGGT
>high_amp|unique-read-0346910_115789
TACTGGCGTGAGCCACCACGGCTGGACATTTTTTTGGTGGGGGGGTCGGGGGGCTATGGGGTCTTGCTCTGTCACCCAG
>high_amp|unique-read-0346990_115797
CATTAGGAGTTTTCAGTTGGCTCCTGTGCTTTTTGAGATTGCTTTGTCAATGTGTATGTTGTTTTATATTTTGTATGTTTGTTTGTTTTAAGCACTTTAGATCGGAAGAGCGTCGTGTAGGAGTGTGCATTGGGTGTAGATCTCGGTGGTC
>high_amp|unique-read-0347207_115827
CCCTACACGACGCTCTTCCGATCTTTTGACATCCACCTCAAACACCTCATTAACCAACACTTCACCCTTGGAGACGGATGGACAAGTTATAGATTTTCAGTGTTCTTTTTGGAAGATAACTATTTAGCTTGAGCATCTGTATTGTCATTTG
>high_amp|unique-read-0347258_115834
AAGTCTCCTAACCTCTCATGGACTCAATTTTATAATCTGTAAAATGGGGACAAATATCAGTGCTTATTGTTACCAGAAAAAGTTCACGATCCAGATCCCTAGAGAGGGTTCTTGGATCTCACAAAAGATAGAATTCGGTGCAAGTCCATG
>high_amp|unique-read-0347347_115844
ATCTTTGTATTTTTTTTTTTTTTTTTTTTTTTCATCAGAATGGGACCTCCGTATCTTATGCAGCCATTACCTGATCCCCCTGATCCCCCGCGCCCGCACAGGCGCGGAAGTTTGTGATCTTAGCCTGGGCTATTGCCTCTTC
>high_amp|unique-read-0347408_115852
AATAACAGTGGTGAGAGTGGGCACCCTTGTCTTGTTCCAGATTTTAGTGGGAAGGCTTTCAGGTTTTCTCCATTGAGTATTATATTTGCTGTGGGTTTGTCATAAATGGCTTTTATTATGTTAAGGTATATTCCCTCTGTACCCAGTTTG
>high_amp|unique-read-0347640_115879
AGTCCTTGTGGCCATAAGCAGTCCCTAATGAACCTCCTACTTGCAAATAAGAGGGTATCAGAGTGAGATTCCTGGATAACTGAACTGTGAACATCAGACACAAATTACAAATAGTGCTTCATCATCTTTTGCTCAACTTTAAATTCATACA
>high_amp|unique-read-0347665_115885
CTAGATTCTCTAGCTCAGAACACACATTCAGATGTGTGTGTCATACAGGGTCATATTCAGGATACGATTAAGTTTTTGGTATCAGGTATATTTGCCCTACAACATCACTTTGAATTACACAGCCGGATGTGAATTTTGCTGTCTCCTGTTG
>high_amp|unique-read-0347776_115897
TCCAGGATGGCAGAGGCCCCCAGGTTGTTCTGGTCTTTACTCCTCCCCTACCTTGCTCAGAGGTAAATCCTGACTGGTCTAAGTCAACCGCGGGGACCCATTCTGCTTGCCAGGGATTGGCCTAAACTGGGTGACAGATCGGAAGAGCGTC
>high_amp|unique-read-0347757_115904
CTGCCTGCTCCTGGCCCCCATAGGCTCCGTGAAGTGACAGCCCCAGCAGCACCTCCTCCACACTGCAGCCGGCATCATGGTAGTGGCCATCCCAGACAGGCTGCCACTGCCATCAATACCTAATTTGATTCTATAAAGTACCTCGTTTGCC
>high_amp|unique-read-0347804_115907
CCCCCCCCCCCCCCCCCCCCCCCCCCCCCCCCCCCCCCCCCCCCCCCCCCCCCCCCCCCCCCCCCCCCCCCCCCCCCCTTTTTAATGATACTGCGACCACCGAGATCTACACCCAATGCACACTCTTTCCCTACACACGCTCTTCCGATCT
>high_amp|unique-read-0347816_115909
AAAATATTAGCAAACTAAAGCCAACAACACATCAAAAAGATTTCATATCATGAACAAATGGGATTCATCCCTGACATGCAAGGCTGGTTTAACATATGCAAATCAATCAATGTAATATCTCATAATAAAAAAATGATATATTAAATACAAA
>high_amp|unique-read-0348056_115946
AGAGGTATAGTCGGAACTTCTTAAAGTTGAAGAAGTAGAAGGGAGAGAGAGTTATGGGGTCAAAACTGAATGCCAACCTGCATTGGAAAAAGATTCACGAGGTGATTTTATGTATATTAAAGTCAAAGAACTCTAAGTTATAGGGTGTAAT
>high_amp|unique-read-0348102_115964
GTACCATTCTTTATGTGGAATACCCAGATGTCTAAAAATCAACGAGAATGCCCAAAGAGTTCTTTCTTTAAAAATTCTTCTAATAAAAGCCTTTCATTCAAAGTTTTAATGTAATCTCAAGTATTCAGATTCTATTTTGTAAATACAAAA
>high_amp|unique-read-0348436_115993
ATGTTTTGTTTTTCTTTTGTTTTTCTTTTCTTTTGTTTTGTTTTTCTTTTGTTTTGTTTTGTTTTGTTTTGTTTTGTTTTGTTTTGTTTTGTTTTGTTTTGTTTTGTTTTTTTTTGTTTTGTTTTGTTTTGTTTTCTTTGGTTATGTTTTC
>high_amp|unique-read-0348461_115999
CCAAAAAGCAAAAAAAAAAAAAAAAAAAGTATATGCTACAAGGAGTCAGAGACTTAATATGCAATTTGAAATGCGTGAAATAATTC
>high_amp|unique-read-0348488_116003
TCGGACCTCGGCGCCCGGCGCCAGCGCCACACCCAGAGATCGGAAGAGCGTCATGTAGGGAAAGAGTGTGCATTGGGTGTAGATCTCGGTGGTCGAATTATCATTCAAAAGGGGGGGGGGGGGGGGGGGGGGGGGGGGGGGGGGGGGGGGG
>high_amp|unique-read-0348514_116011
GCCGAGGCATATCCCAATGCTGAGTGCATGAGTCGGCGTATGTCCGAGGGTCGATACTGGCAAGGCCTCCAACAGCAGCAACAGCAGCAGCAACAACAAGAGCAGCCGGGAGGGACTGGGTTCACTTCGCCATATCAAAGGCACAGTCTTG
>high_amp|unique-read-0348659_116028
CTGTCTCTCTCTTTCTTCCTTTCCTTCTCCTCTCTCTTTCTCCCTCTCCTTCTCCTCTCTCTCTTTCTCCCTCTCGCTTCTGATTGGGTGGAGGTCACCGTCAAAGCCGGCCACAAGAGCAAATTGAAAACAGGTTGGGAAAAAAAGTCAG
>high_amp|unique-read-0348672_116030
AAAAAGCCAAAAAAAAAAAAAAAAAAACAGAAGAAGAGTTGTACAAAAACTCTCTTACTGTCAGTTATAAATTTATAAGGAAATGGAAAAATAGTAAAATTCATATTAGCACACTAATTTAAAATT
>high_amp|unique-read-0348898_116057
GGGTGGCGGTCCTTGACCACGGCGGCGACAACGGCAAGGCGGCTAGATCGGAAGAGCGTCGTGTAGGGAAAGAGTGTGCATTGGGTGTAGATCTCGGTGGGCGCCGGAGCATTAAAAAAGGGGGGGGGGGGGGGGGGGGGGGGGGGGGGGG
>high_amp|unique-read-0349007_116069
TGGTATGGAGCATCACCCACAACCACAGGTGAGCATCGGATAGTCTGGAGCAGCGCCCACACCCCCAGGCGACCATCTGACAGCCTGGAGCATTTCCCACACCCCCAGGTGAGCATCTGACAGCAT
>high_amp|unique-read-0349300_116104
GGCGGCATAGCGCGCGACGATGCGCCGCGCGCCCTCGTCGCCCTGAGAGCGGAAGAGCGTCGTGTAGGGAAAGAGTGTGCATTGGGTGTAGATCTCGGTGGTCGGCGTATCATTAAAAAAGGGGGGGGGGGGGGGGGGGGGGGGGGGGGGG
>high_amp|unique-read-0349494_116123
GTGCTGTGCGACGCGGCGCGGCTCGTGCGGGTGGCGGAAGATCGGAAGAGCGTCGTGTAGGGAAAGGGTGTGCATTGGGTGTAGATCTCGGGGGGCGCCGTATCAGTAAAAAAGGGGGGGGGGGGGGGGGGGGGGGGGGGGGGGGGGGGGG
>high_amp|unique-read-0349566_116138
AATTACTGGCGTGAGCCACCACGGCTGGACATTTTTTTGGTGGGGGGGTCGGGGGGCTATGGGGTCTTGCTCTGTCACCCAG
>high_amp|unique-read-0349681_116158
TTTTCTTGGAAATAAAAAAGATAAAAGCATTTTAAAATAAAAAAAAAAAAAAATCACCCCAATTTGCATATATACATATAAATCTTTTTTTTTTTTTTTGAGAGTTTCACTCTCAAAAC
>high_amp|unique-read-0349711_116163
CCTCCCAATGTGCTAGATTTACTGGCGTGAGCCACCACGGCTGGACATTTTTTTGGAGGGGGGGTCGGGGGGCTATGGGGTCTTGCTCTGTCACCCAG
>high_amp|unique-read-0349933_116199
GGCCGGCATGCCCCCGCCCAGCAGGGCCACCAGCAGCTCAGATCGGAAGAGCGTCGTGTAGGAAAGAGTGTGCATTGGGTGTAGATGTCGGGGGTCGCCGTATCATTAAAAAAGGGGGGGGGGGGGGGGGGGGGGGGGGGGGGGGGGGGGG
>high_amp|unique-read-0350349_116262
ATCGAGCGGCGCCCCTCGGCCGCCGGCTTCGCGGGCGTGACGAGATCGGAAGAGCGTCGTGTAGGGAAAGAGTGTGCATTGGGTGTAGATCTCGGTGGGCGCCGGATCATTAAAAACGGGGGGGGGGGGGGGGGGGGGGGGGGGGGGGGGG
>high_amp|unique-read-0350374_116265
CATGGATACCAGTCAGATTCATCTCCTCCGCGCCACAACAGGAACTCCCTTTTTTTTTTTTTTTTATTTTTTATTTTTTTGG
>high_amp|unique-read-0350487_116279
ATTTTATTACTCAGTGTTTAAGGCATAGAATATATTAAGCACTTTGCAAAGTGGTAGAAATAGAACTATATAGATAAGGATCTCCCAACTTTCTTTTTTCTTTCTTTTTTCTTTTTTTTCTTTTACTTTTTCTTTTTTTTTTTTTTTTTTT
>high_amp|unique-read-0350488_116280
CTCTTCCGATCTGAGCAATGGTTCAGTGTTCACTATTTCAGTGTTCACAGCAACCCTGTAAAATATAACTACAGGGAATAATGAGAATAAGTTGCACTTGAATAGCAGAGTGGAAGGGAGAAGTTTGATAAGCATCTGATAAATCTATACG
>high_amp|unique-read-0350538_116282
TCACAGTTCTAGATCCAGTAATAGCATTTGATTTTGTTTTTTAAATATCCTCCTCCCGCTTCTTCCTCTGTCTTGTACTACTAGAGCCCAA
>high_amp|unique-read-0350645_116296
TGGTATGGAGCATCACCCACAACCACAGGTGAGCATCGGAGAGTCTGGAGCAGCGCCCACACCCCCAGGCGACCATCTGACAGCCTGGAGCATTGCCCACACCCCCAGGTGAGCATCTGACGGCATGGAGCAGCACCCACAGCCCAACGTG
>high_amp|unique-read-0350653_116297
GGAACCTCCATATGCCGCAGGAGTAGCCATAGAAAAGGCAAAAAAAAAAAGACACACACACAAAAAAGGCCCTGTTCCTTAGGAGCTTAAAACCAGGCAGACTACACAAACCAACACTAGCCACGTGGCCGGGGGTGAGGAGCCCCAAGCA
>high_amp|unique-read-0350984_116334
AAGTTCTGTTTAATTCTTTTATACATTTGCCCTATTATTTTTTATAGTTTCATCTTTTTTAAGATCGGAAGAGCGTCGTGTAGGGAAAGAGTGTGCATTGGGTGTAGATCTCGGTGGTCGCCGTATCAATAAAAAAGGGGGGGGGGGGGGG
>high_amp|unique-read-0351124_116356
CCCCCCCCCCCCCCCCCCCCCCCCCCCCTGTTTAATGCTACGGCGACCACCGAGATCTACACCCAATGCACACTCTTTCCCTACACGACGCTCTTCCGATCTGCGGCCGCACGCCGGCCCGCCACCGCCCCGCGCCGCCCCCGCTGGTGGG
>high_amp|unique-read-0351255_116369
ACTCCATTAAAGGCTCTGACTTAGGCTTTCCCCTCATTCCCGCCTCTGCTTCCTGATCAAAGCCTTATGCCTCCCCTGTGGCCCTGTGTGGCATGGCATGACACCTTCTCTCAGGAATGTAAGTAATAGTCATTCCATGGCATTGGCTTCT
>high_amp|unique-read-0351360_116377
CGACCACCGAGATCTACACCCAATGCACACTCTTTCCCTACACGACGCTCTTCCGATCTATTCCATTCCATTCCACTCCATTCCACTCGGGAGGATTCCA
>high_amp|unique-read-0351389_116382
CCAACAAACCACCACACTAAATCATTTCGAAAATAAAAAGAAAAATAGACAAAAAAAAACAAGAAAAAAGCAAGAAAAAAAACAAGAAAAAACAAGAAAAAACAAGAAGAAAAAAAACCAAGACAAAGCAAGCAAACAAACAACAACATAC
>high_amp|unique-read-0351416_116385
TCTTTCCCTACACGACGCTCTTCCGATCTAGGTTTTGTCTTGCCTTTTTTTTTTTTTTTTCTTTCTTTCTTTCTTTCTTTCTTTCTTTCTTTCTCGCTCTCGCTCTCTCGCTCTCTCCCTCGCTCGTTTTCTTTCTC
>high_amp|unique-read-0351655_116414
TTTCAGCCTTGACCTCCTAGGCTCAAGGGATCCTCCCTCTTAAGCTCCCAGAGTAGCTGGGACTATAGGTGTGTGCCACCATACCAGGCTATATTTTTTTTTATTTTTAGTACAGATGGAGTCTCACTATTTTGTCCAGGTGGGTCTCCAA
>high_amp|unique-read-0351897_116444
CTGGCATACATGGCAAAACCCGATCTCTACTAAAAATACAAAAATTAGTTGGGCCTGGTGGCGCGTGCCTTTAACCCCAGCTACTTGGGAGGCTGAAGTAGGAGCATCGCTTGAACCTGGGAGGCGGAGGTTTTGTTGAGCCGAGATCTC
>high_amp|unique-read-0352108_116477
ACCCCAAAACTACTCGAACTGATCAATGAATTCAGCAAAGTAACAGGATACAAAATCAACATTCAAAAATTGGTTGCATTTCAATATATTAACAACGAAATATTAGAAAAGGAATATAAAAATATAATACCTTTTAAAATTACAACCAGGA
>high_amp|unique-read-0352094_116480
AACAAAAAAAAAAAAAAAAAAAAAAACCAAACAAAAACAAACAAAAAAAAACCAAACAAAAAAAAAAAAAAAAAAAAAAAAAAAGACAGAGAACAGA
>high_amp|unique-read-0352299_116504
CCGATCTTTTCACCGTTGACGTAATCACACACACTCGTGTGGTGTGTGTGTGTGTGTGTGTGTCCTTCTCCATCCAACCCAAGTGCTTCTTGCAAAATCTGTAATTTGATA
>high_amp|unique-read-0352504_116536
GACGTCGCCGCCGTCCTGCGGCGCCAGCGCCACGCCGATGCTGGCAAGATCGGGAGAGCGTCGTGTAGGGAAAGAGTGTGCATTGGGTGTAGATCTCGGTGGTCGACGTATCATTAAAAAAGGGGGGGGGGGGGGGGGGGGGGGGGGGGGG
>high_amp|unique-read-0352657_116559
ACCCCAAAACTACTCGAACTGATCAATGAATTCGGCAAAGTAACAGGATACAAAATCAACATTCAAAAATTGGTTGCATTTCAATATATTAACAATGAAATATTAGAAAAGGAATATAAAAATATAATACCTTTTAAAATTACAACCAGGA
>high_amp|unique-read-0352694_116561
GGATTCTGATAAAAAAATGTTCATGCTGTGTGACTTTGAAAATACAATTTACTGGCAGCCAGCCGTTATTACAGCATTACTGTTTGCTGGCATTAAACAACACAATCAGGGGCCAATTTAAAGTCTAGAAATCAATCTATTTAAGATTA
>high_amp|unique-read-0352989_116604
CCTAAAAAAAAAAAAGCTTGGTGTTCAATGAAATCTCTATTATGAATGCCACACTCTTCCTGCCATTCCAACATCACAGATTCAAACACAGTATATAGAGCCTTGGTGTTGCTTAAAATCTTGGAGCCCA
>high_amp|unique-read-0353000_116608
AAAAGGGAACCCTCCAACACTGTTGGTGGGAATGTAAATTGGTATAACCACTATGGAAAACAGTATGGAGGTTTCCTCAGAACACCAAATATAGAACTACTATGCATGATTCAGCAATCCCACTCCTGTGCATATATCTGG
>high_amp|unique-read-0352961_116621
TCCGGCGACCACCGAGATCTACACCCAATGCACACTATTTCCCTACACGACGCTTTTCGATCTTGCTCTTCCGATCTTCCAGGCCTTGTTCTGCTGATAACTACCTGAGCAACTGTGGACAAGTTAATATTCTTA
>high_amp|unique-read-0353035_116624
ACCTTGACTGAGTGAGGCTAGTCAAGAAAGGTCAAGGAAGGGTGGGGGAAGGGGGAAATGAGATCGGAAGAGCGTCGTGTAGGGAAAGAGTGTGCATTGGGTGTAGATCTCGGGGGTGGCCGGATCATTAAAAAAGGGGGGGGGGGGGGGG
>high_amp|unique-read-0353121_116634
GGAAACTACTAAATATTTTAAGTTTATCCCAATTTAGATAATTTATACACTAGTTGACCTGTTCCATTAATTGAGGTTTCTTCATACTAGGGACAACCTTTGGTTCTTCTTTTTTCTCCTCCTCCCTCTCCCCCTCTTCAGATCGGAAGAG
>high_amp|unique-read-0353368_116660
TAGATTACAATAATGTGTACTTTTGTGTTCTAACCACATTCTTCTTATCATGATAGATGCTACAAAATTTGTCAGCTTCTGAGGGTCAGCTGGTTGTCTTTGAACGCAGAGTAAAAGGAGCTCCATCTCCTAAGGTTGAGT
>high_amp|unique-read-0353383_116667
TTTTTTCTGTCAATATTTGACAATTAATTTGGAAAAGGGTTTTGAAAGATTGAAACTGAAAGTAAGATATTAACATTTAAATAGATTAAAGTTTTTTGTTCATATGTTAAACACTTCTGAGTTTCTATAATACTCAGTTCATTAGA
>high_amp|unique-read-0353417_116673
ATGTTTTGTTTTTCTTTTGTTTTTCTTTTCTTTTGTTTTGTTTTTCTTTTGTTTTGTTTTGTTTTGTTTTGTTTTGTTTTGTTTTGTTTTGTTTTGTTTTGTTTTGTTTTGTTTTGTTTTGTTTTGTTTTGTTTTCTTTTGTTATATTTTC
>high_amp|unique-read-0353444_116675
TCCCTACACGACGCTCTTCCGATCTAACCATTTGTAGGTAATTTTTGAATACATATTTCAGGCACACTAAAGTGAAAGCTAAAAAATTTCTTTCCATTGTCTTTGTGTGTAACAGTGTTTCTCAACTAAGAAAGCTCAGTACTATTATTTG
>high_amp|unique-read-0353587_116694
AAAAATCCAAAAAAAAAAAAAAAAACAGAAGAAGAGTTGTACAAAAACTCTCTTACTGTCAGTTATAAATTTATAAGGAAATGGAAAAATAGTAAAATTCATATTAGCACACTAATTTAAAATT
>high_amp|unique-read-0353620_116704
GCTACATCAATGATGTCACAAATGGGAAGATTTCCTTCTTTATAAGATTAATATAACACTGTTAATAGGAAACATACCTTGATCTGTA
>high_amp|unique-read-0353703_116715
AAATAGTATTTTTTTGCTTTTGTAAATAGTGCTTCAACAAACATATATATATATATATATATATATATATATATATATAAATTTATGTGTCTTTATAATGTTATTTCTTTTAAATAATATTTTATATAAATAGACTAGAGAGTATGAT
>high_amp|unique-read-0353934_116739
ACAAGAAGGGTGCTACAGAAAGGTCAAGTTAGATAAAGGCCATAGTACACTTATCCAAAGTGTCCACCAGAAGGCCAGCTGGACAAGGTTCTAGCTGAAGGCAGAGGACAGAGGGTCAGGA
>high_amp|unique-read-0354083_116752
ACACCCAATGCACACTCTTTCCCTACACGACCTCTTCCGATCTTGTGGCTTTTATTCCTGAGAGCTCTGTCTAAACCCAAACTGCCGACTCAGCCTCGTAAGTGATTAGATTCATAACACCGAAGAGGCAATTCTTTCTGGTAGAGATTAA
>high_amp|unique-read-0354105_116754
TTTTATGTGAAACAGCAAATGAAAGAGTACACACATACACACAAATTTTCAACAGTAAATATATTCTTTAATAAAAAATGTGA
>high_amp|unique-read-0354125_116757
ATGGGTCTCAAGGAAAACGGTTAACTTGAGTTTCCTGTGTTTTCCAGCTTTATTGAGATATAATTGATATATAACACTGTGTATATTTAAGGCGTACCTACAAATGTGATGATTTAATACACATATATAGTAAAATGATTGCCAAATAAGA
>high_amp|unique-read-0354430_116788
CATGGATACCAGTCAGATTCATCTCCTCCGCGCCACAACAGGAACTCCCTTTTTTTTTTTTTTTTCTTTTTTTTATTTTTAGGGATGCACCTGAGA
>high_amp|unique-read-0354620_116814
TACAAGCATTTATCTTTTAATCATCACTCTAATTGCGTCATTGTCATTTACCTATTATATTGTCCTTATCATCCAATCAGAAATCTTTTCCAATTTCATTATGATTTCTTCTTTGATTCATTGGTAATTTAAAATATCAGGAAATTTAGAC
>high_amp|unique-read-0354624_116815
AATTTTAAATTAGTGTGCTAATATGAATTTTACTATTTTTCCATTTCCTTATAAATTTATAACTGACAGTAAGAGAGTTTTTGTACAACTCTTCTTCTGTTTTTTTTTTTTTTTTTTTTATTTTTTATATTTATTTTTGCCGC
>high_amp|unique-read-0354674_116820
ACCCCAAAACTACTCGAACTGATCAATGAATTCAGCAAAGTAACAGGATACAAAATCAACATTCAAAAATTGGTTGCATTTCAATATATTAACAATGAAATATTAGAAAAGGAATATAAAAATATAATACCTTTTAAAATTACAACCAG
>high_amp|unique-read-0354746_116832
TTTTGGCAGGCTTTTTTTTTTTTTTTTTTACCACTAGTACCACCTGAGAAGTCCCAGTATTAAAGAGCTATAGAATTTCTTTTGATCCACATTCC
>high_amp|unique-read-0354907_116860
ATTAAATCCATGAAGATAGAAGGGGCAGGAAGAGAAACTTTTATCAGAGGGGTCGGGGTGTTCAAAGAAAAGATTGCGCCACTTAAAGCAAGGCCTCTGAACAACACTTACCTAAGTTATTGGACAATTTCCTCAGTTCTCTGGATTTGT
>high_amp|unique-read-0355251_116889
TGCAGCGCTGGGCCAAGATCCTTGGCGCCAAGGGCTGGCATAGATCGGAAGAGCGTCGTGTAGGGAAAGAGTGTGCATTGGGTGTAGATCTCGGTGGTGGCCGTATCATTAAAAAAGGGGGGGGGGGGGGGGGGGGGGGGGGGGGGGGGGG
>high_amp|unique-read-0355270_116891
CCCCCCCCCCCCCCCTTTTTTAATGTTCCGGCGCCCACCGAGATCTACACCCAATGCACACTCTTTCCCTACACGACGCTCTTCCGATCTTTGAGAATAGTATTATACAATTCAAGTGCTATTACAAATATTTCAGGACAAAGATTAGCTA
>high_amp|unique-read-0355351_116901
CCACTCCTGGGCATCTATCCAGAGAAAACCACGACTCTCAAAGACACATGTACTCCAATGTTCATTGCAGCACTATTTACAACAGCCAAAACATGGAAACAACCTAAGTGTCCATTGACAGAGGAGTGGATCCAGAAAATGTG
>high_amp|unique-read-0355488_116914
CGATGGTGGCCCTGGCCGCGACCACGGCGATCTCCGATCGCCGAAGATCGGAAGAGCGTCGTGTAGGGAAAGAGTGTGCATTGGGTGTAGATCTCGGTGGTGGCCGTATCATTAAAAAAGGGGGGGGGGGGGGGGGGGGGGGGGGGGGGGG
>high_amp|unique-read-0355491_116915
AGACCCTGTCTCAAAAAAAAAAAAAAAAAGAAAAGAAAAGAAAAAGAAAAAATGAGGAAAAAAGATATTATCATAATGAGAAAAGCAATA
>high_amp|unique-read-0355474_116928
GACCACCGAGATCTACACCTAATGCACACTCTTTCCCTACACGACGCTCTTCCAATCTAGTCGGTGTTTTTATTATAAACGGAATCACAGAAGGTTTAAGGCTTAGTTGTGTTTGGTTTAGTTTTGTTTTCTAAAGGCCTGAGGTGGAACT
>high_amp|unique-read-0355543_116936
TTTTGTTTTTTTTTTTTTTTTTTTAATATTATACTTTTAAGAATCAAGTGTTTTGGGAGTTTCCATTGTTGCTCAGTGGCAATGAACCAGACTAGCACTCTTGCAGGTTGGATCCCTGGCTCTGCTCA
>high_amp|unique-read-0355532_116939
TCCGATCTTATGGTATATATATAGTCTCTATATACTGTATGGTATATATATAGTCTCTATATACTGTATGGTATATATATAGTCTCTATATACTGTATGGTATATATATAGTCTCTATATACTGTATGGTATATATATAGTC
>high_amp|unique-read-0355768_116961
CAAATAAACTCAAATAAATAGGAATAATACAAATAATACAAATACAAGTAAGTAGGAGTTACTGCTGTGTTACTTGAGAATATAACACAAATAAATGTGAATAGTCTTAGATCTGAAGAGCGTCGTGTAGGGAAAGAGTGTGCATTGGGT
>high_amp|unique-read-0355785_116964
ATGAAACAAAACCAGAAATTAATAAGGAGAAGAATTTTGGAAACGATGCAATTACAAGCATAAACTATATGCTCCTGAATGACCCGTGGGTCAATGAAGAAATTAAAAAAGAAATTGAAAAATTCCTTGAAACAAATAATCGAAAGATCA
>high_amp|unique-read-0355938_116979
GGAGGGTTGAAAAGAAAAGGAATTAGTTTCTCTAATTCCTCTTGTAAGGTTTTTCTTTAAGTAAGATTTTTCTCTAATTAGAATTTCTCTCATTCCTTTACTAAAGTTAGTAAAGACCTGGGGAGCCCACTGCTTTAGTTTCCTGGCAGGT
>high_amp|unique-read-0356267_117026
GATCTATGCTACAACTTCGACAAAACTTGAACCAGTATGCTGAGTGAAGGAAGCCAGTCACAAATATATTATTCCATTCATATGAAAGTCCAGAATAGAGAAATCTGTACAGGCAGAAAGTACAATAGTGATCATTTAGGGCTGGAAAGAG
>high_amp|unique-read-0356365_117045
AATAACAGTGGTGAGAGTGGGCATCCTTGTCTTGTTCCAGATTTTAGTGGGAAGGCTTTCAGGTTTTCTCCATTGAGTATTATATTTGCTGTGGGTTTGTCATAAATGGCTTTCATTATGTTAAGGTATGTTCCCTCTGTACCCAGTTTGG
>high_amp|unique-read-0356460_117065
TTTCTTTCTTTCTTTCTCTTCTTTCTTTCTCTTTCTTTCTCTCTCTTTCTTCCTTCCTTCCTTCCTTCCTCCCTTCTTTCCTTCCCTTCTTTCTTTCTTTCTTTCTTTCTCTTTCTTTCTCTCTCTTCCTTCCTTCCTTCCTTCCTTCTTT
>high_amp|unique-read-0356475_117080
ACGCGCAGCGGGATCTGCGCGGCCTGCTCGTGGCTAGATCGGAAGAGCGTCGTGTAGGGAAAGAGTGTGCATTGGGTGTAGATCTCGGGGGTCGGCGTATCATTAAAAAAGGGGGGGGGGGGGGGGGGGGGGGGGGGGGGGGGGGGGGGGG
>high_amp|unique-read-0356608_117096
AGCATGGAACAGCACCCACAACCCTAGGTGAGCATCCGATAGCCTAGAGCAGAACCCATACCCCCAGGCGAGCATCTGACAGCCTGGGTCGGCACCCACACCCCCAGGTGCGCATCTCATGGTCTGGAGCAGCACCCACACCCACAGGTGA
>high_amp|unique-read-0356724_117101
CTAGATTCTCTAGCTCAGAACACACATTCAGATGTGTGTGTCATACAGGGTCATATTCAGGATATGGTTAAGTTTTTGGTATCAGGTATATTTACCCTACAACATCACTTTGAATTACACAGCTGGATGTGAATTTTGCTGTCTCCTGTTG
>high_amp|unique-read-0356793_117113
CATGGATACCAGTCAGATTCATCTCCTCCGCGCCACAACAGGAACTCCCTTTTTTTTTTTTTTTTCTTTTTTTTATTTTTAGGGATGCACCTGAGATCGGAAGAGCGTC
>high_amp|unique-read-0356954_117136
CCACCGAGATCTACACCCAATGCACACTCTTTCCCTATACGACGCTCTTCCGATCTCTCCAGCATCCCGGGAGCTGCTGAGGGAAGGGGAGGAGCAGGGCCTGGCTGGAAAGGGGGTGGGATGGGGAGAGCTGGGCTGTGCCGCTGCCCT
>high_amp|unique-read-0357179_117162
GATATGTGTCCTCAACTGACACAGTTGAACATTTCTTTTGACAGTACAGTTTTGAAACACTGTTTTTGTGGAGTCTGCAATTGGATATTTGGCTAGATTTGAGGATTTCGTTGGAAACGCGATAAGGTATAAAAAGCGGACAGCAGCATTC
>high_amp|unique-read-0357480_117208
CGATCTAAAGTATTAGTGCTTCAGTTCCTTTGCAAAATACTAAAGAACCAATGAATCGCTCTGGAAACTCATAAATAGCAAAACATTAAGCATTCATACTGGTATTCCTATGTAAACGGCACATCTGGGTAGCCAAATAGTTCATGAAGTA
>high_amp|unique-read-0357526_117216
CAGGCAGTTTCCACAAGGATCTGCCATGACATCATTGTGTGAGGTATGAAAAAAAATTTTTTTTTTTTTCTAATTTAAGAATTAATTTTAATCAGATGGTGGCTGGGCTGGGAAATGTTCACCATTGCCCTGGGAGTTTT
>high_amp|unique-read-0357542_117219
GCAACTGATTTCTGAATGTTAATCTTGTATCCTGCTACTTCGCTGAATTTGTTGATTAGTTTGAGCAGTTTTTGTGTGGAGTCTTTGGGGTTTTCTATATAGTATCATGTAACTTGCATGAAGTGAGTTAGATCGGAAGAGCGTCGTGTAG
>high_amp|unique-read-0357597_117228
AAAATTTAATTTTTTCTACCAACTAAATCTTGGGCAGTGTTATAGAAGATAACATAGGGTACACTTCATGAATATAACTACAAAAATAATAATTTCATTTTTTATGTGGAACAATCAGAAGATGTAAATCAGAAGGTATAAAACAGATCG
>high_amp|unique-read-0357740_117245
TCTGTGCGCTACACCAGGCCTGTGGAAGGATTATGGTCTCAATAGGCTAGACTCTTTCCAGTTCAGAGCATAGAAGCACAGATCTCACTCTTCGCCACCTTACACCATAGGAATTCGCTTCTCAGGAGTCAGGGAAAGATGGAGACTAAAA
>high_amp|unique-read-0357824_117257
GAGATCTACACCCAATGCACACTCTGTCCCTACACGACGCTCTTTCGATCTCATTTGATGCCTCTTCAAATGGTCTTACTCCCCTGCTCAGAGAGTCAGGACTTGCATTGAAGCCAGTGGACTGAAC
>high_amp|unique-read-0357929_117276
ACCTCGTTGAGAGTTTTGTTGGAAATGGGATTTCTTCATATAAAACTTGAGAGAAGAATTCGCAGAAAATTCTTTGTGAAGTGTGCATTTATCTCACATAGTTGAACTTTCGTTTGATAGAGCAGTTAGATCGGAAGAGCGTCGTGTAGGG
>high_amp|unique-read-0358002_117285
GAGCATCCCAAAAAAAGAAAAAAAAAAAAAAAAAGATACTCTTTCCTCTAATCCATTAGATGTTTCTTCCTTGTCAGCTCAGATAGGATGGAAAAAGTTAGAATTCTCCTATTTATACTGTTTATTGGGTAATTTTAGGGGAGGCAGACAT
>high_amp|unique-read-0358028_117292
ATCAAGTCACCTGGATGGTACCGTTTGGACACAGGCAGCCTGAGCCACAGGCATCTGCCACCCCTTCTCGCTAGTCACCCCCTGCGGTCACACCATACCGGTTGGTCAAACAGCAAAACAGCCCCACATTCTCCCTCAGAGCCCTCTCCCA
>high_amp|unique-read-0358029_117293
ACACTCTTTCCCTACACGACGTCTTCCGATCTAAAACATTAATCAAGGAAATTAAAGAGGAGTCAATGAAATGGGAAGATAATACATTCTCCTGAATTGGAAGAACTAACATTGTTAAAATGGCCATACTTCCCAAAGCAATCTACAGATT
>high_amp|unique-read-0358207_117321
GCCGAGGCATATCCCAATGCTGAGGGCATGAGTCGGCGTATGTCCAAGGGTCGATACTGGCAAGGCCTCCAACAGCAGCAACAGCAGCAGCAACAACAAGAGCAGCCGGGAGGGACTGGGTTCACTTCGCCATATCAAAGGCACAGTCTTG
>high_amp|unique-read-0358338_117336
TATAGAGTATATATATACACTCCATATACAGTATATATACTAGTGTGTATATATATATACACTAGAGTATACACACTCTAGAGTATACACTCTATAAAGTATATATATTATATATACTATATATTAT
>high_amp|unique-read-0358470_117353
ATATATACACACACACACACACTATATAGAGTATATATATACACTCCATATACAGTACATATACTAGTGTGTATATATATATACACTAGAGTATACACACTCTAGAGTATACACTCTATAAAGTATATATATTATATATACTATATATTAT
>high_amp|unique-read-0358599_117369
TGTGTAGTGTGTTATCTGTGTGCGTGGTGTGTATGGTGTGTGTTATCTGTGTGTGTTATCTGTATCTGTGTTTGTGGTATGTGTGGTGTCTGTGGTGTGTGTGTTATCTGTGTGGTGCATGTGTTGTCCGTGTGGTGTGTGTTGTCTGAGA
>high_amp|unique-read-0358581_117372
TAAAAATATATGCTATGTAAACAGTTACTTAAATCTGTTATATTATTTAAAGTTGTTATGTTAAATTTGTGTTATTTTTTATTGTTGATTTGTATTTTTCAAATATTGTCTACTCACTTGGTTGAATCATCTCTGAAGGT
>high_amp|unique-read-0358978_117432
AGCCTGGAACAGCACCCACAACCCTAGGTGAGCATCCGATTGCCTAGAGCAGAACCCATACCCCCAGGCGAGCATCTGACAGCCTGGGTCGGCACCCACACCCCCAGGTGCGCATCTCATGGTCTGGAGCAGCACCCACACCCACAGGTGA
>high_amp|unique-read-0359123_117453
GTGTGAACCGAGGCAGGAAGGGCCGCCGTCGGGGGCTGCCGTCTGCAGCGCCTCCTTCCGGCGGCTCCGGCGCCCAGCCCACCCTGAGGTCATCCTTGAAGGGGTCGGTGTTGGCCGTGCTCATGCGCAGGGCCAGCTCCAGCAGCGCCTC
>high_amp|unique-read-0359307_117476
ATCCACAGGCCAGAGACTAGGAGTGCGTATCAAATGAGGTTTTAGGCTCTGAAAGGAAGCAATGAGAAGGTGTGCCGGGACCTGGAATAGCCAGTTCCCATAAAACTTGGGAAACGTAGATTTCTCAAAAGCAGGGTCCGACACAATTTTT
>high_amp|unique-read-0359415_117488
CATCTTTGTCATGAAATACTGGCCAAGGCCTAGGTCTAGAATTTTTTTTTTATAGTTTTAGGTTTTATTTTATTTTACATTTATATATTTATTTTTTTATTGAGACAGACTTTCACTCTTGTCGACCAAGCTGGAGTGCAATGCCATGAT
>high_amp|unique-read-0359470_117497
GGCCTCACAAGTAACAGGGGAAGCCTATTTTTTTTTTTTTTTTCCTTCTTAAAAAGCCAGCCAGCTTGAGGCAGGCACTCTACAACCATGGAAGAGAAGAAAGCATTTCCCTTACAAAGAACAGCTGGGGGTCATGTCGGGGCTCCACACC
>high_amp|unique-read-0359511_117499
AGGTAGGAGGATCGCCTGAGCCCAGTGGAGGCGGAGGTTGCAGTAAGCTGACATTGCACCACTGCACTCCATCTTGAGCGACAGAGAGAGACCCTATCTCAAAAAAATAAATTAAATTTTTAAAATGCCAGATGAAAAGGAGGTTGGCTGT
>high_amp|unique-read-0359514_117500
GACTCTCTTTCGATATTATGGTATATATATAGTCTCTATATACTGTATGGTATATATATAGTCTCTATATACTGTATGGTATATATATAGTCTCTATATACTGTATGGTATATATATAGTCTCTATATACTGTATGGTATATATATAGTC
>high_amp|unique-read-0359653_117530
TTTTTTTTTTTTTTTGGTGGTATCTTTGTCTGGTTTTGGTATAAGGGTGATGGTGGCCTAATAGAAAAAGCTTTGGAGTGTTCCTATATCGGAAGAGCGTCGTGTAGGGAAAGAGTGT
>high_amp|unique-read-0359971_117572
CAAATTGTTTCAAAGCCTAGAGGCTTAAAGTAATAGCACACATTTATTATCTCTGTTTCTGTGGGTCAGGAATTTGGGTGGTTCTGCCTCAGGGCCTCCCAAGAGGTGGTAATCATATGAAGGGGCCGCTGGCCTGTT
>high_amp|unique-read-0360390_117624
CCAACAAACCACCACACTAAATCATTTCGAAAATAAAAAGAAAAATAGACAAAAAAAAACAAGAAGAAAACAAGAAAAAAAACAAGAAAAAACAAGAAAAAACAAGAAGAAAAAAAACCAAAACAAAGCAAGCAAACAAACAACAACAAAC
>high_amp|unique-read-0360511_117653
TAAAAAGAAAGAAAGAGAGAGATAGGAGACAGACACAGAAAGACAAAGATAGTGAGAAGAATGAGAGAGTAGGGAGGAGAGGGGAGGAAGAGAAGGAGAGGAAGTATAAGAGGAAGAGGAGGAAAAAGAAGAGAGAGGAAAGGGAGGGAA
>high_amp|unique-read-0360668_117676
GATGGGTTACGGGTTCAGTTAGGATGAGGAGGAGCTCCCCAGCCTGGCCTTCCTCTTGGGCCTTCACCACAGCCTGCTGCCCTAGGGGCTGCCACAGAGCCCTGTCCCTGCCTCGGGACTTGACTGCACTGCAGGCCAGAGGGCCCAGCAA
>high_amp|unique-read-0360728_117688
TTACCAATTAGTAATAAATTCTCATGGAACAAATTTTAAAAATAAAAGAAAGTCTCAACAAAATAATATGTTATAAAAAAGACTCGTGGAAAATAGAGAACTAAAAAATACAATAAATAAAATGAAAAAGAAAC
>high_amp|unique-read-0360765_117696
AAGACAAAGACTCATAATAAAAAATGATTGAAAATGCTTTTAACAGATGAAATCTTCCATGCCTTAAGTTAACTGTTATTGCAGTGTGTGTTTTAAACACATAAACAAAAATGCATCCTAGGTAGTTTTCAACAGCTGGATCAAAAGAAAA
>high_amp|unique-read-0360860_117703
GGAAAGAAAGAAAAGCAACCGTTATTAAAAAAAAAAAAAAAGAAAAAGAGAGAGAGAGAAGGTATTATATGTCATCATAAGCACATTTTGACCTAAATTAGAGAGAAGGGTTAACTGGGGAGACCTGAAGAC
>high_amp|unique-read-0360954_117718
TAAAATATAAACATATCCTATAATCTAATATAGCATTAAATAAAAGGATATGACATAATATAATTTCAGATTGTGAGATAATTTGTTCACCTTTCCTAACCAAATATTTATGATAGGATGTCCCAAGTTATCAATATAATATGAAATCATG
>high_amp|unique-read-0361065_117728
AAAATGCAAAAAACATAAAATAGATTCACTAAAAATAAAAAGCAATAAATTAAAATGTACTACTAGAGAAAATCACTTACCCACAAAGGAAGACAGTAAGAAAAGGAGAAAAAGAGACAAATTACAAAAACAACTAGAAAATCAGCAGCAA
>high_amp|unique-read-0361069_117729
TAAAAAGAAAGAAAGAGAGAGATAGGAGACAGACACAGAAAGACAAAGATAGTGAGAAGAATGAGAGAGTAGGGAGGAGAGGGGAGGAAGAGAAGGAGAGGAAGTATAAGAGGAAGAGGCGGAAAAAGAAGAGAGAGGAAAGGGAGGGAAA
>high_amp|unique-read-0361178_117736
GAAAAGATTCGAATCGAATCGCGTCGAATCAAAAAGATGGAATCGAAACGAATCGAATCGAATCGAATCGAAAAGAATCGAATAGATAGCAAAGAATCAAATCGAATAGAAAAGAATTTGAATCGAGATCGGAAGAGCGTCGTGTAGGGAA
>high_amp|unique-read-0361271_117763
AAAAGGGAACTCTCCAACACTGTTGGTGGGAATGTAAATTTGTATAACCACTATGGAAAACAGTATGGAGGTTTCCTCAGAAAACCAAATATAGAACTACTATGCATGATTCAGCAATCCCACTCCTGTGCATATATCTGG
>high_amp|unique-read-0361356_117770
CCAGATATATGCACAGGAGTGGGATTGCTGAATCATGCATAGTAGTTCTATATTTGGTTTTCTGAGGAAACCTCCATACTGTTTTCCATAGCGGTTATACCAATTTACATTCCCACCAACAGTGTTGGAGGGTTCCCTTTT
>high_amp|unique-read-0361413_117777
AAATTTTACAAGTCAGAAATAAAGTTATTGTTAGACAAGAATATACAGGTGGGTTTTGGGTTTTTTTCATGTGTATTTTTATTTTTACTTTTTGTAT
>high_amp|unique-read-0361472_117784
TGTGTGTTGGGAAGTGGGGGGCAATGGAGGACCAGGAACTCCTGGCTCATCCCATCAGCCTCCCTCCCTCCCCATAGGGCCCCCACCTCCCTTGCTCTTGTTTTGCTGGAAGTCCCTTCTGCTGTCTGTCCTCCACCCTCCTGCTGATGGA
>high_amp|unique-read-0361478_117786
ACCCTGTCTGCGGTATTATGTTAGAACAACACAAAATGGACTGTGATGCTGTGTTTTTTGTTGGCGCATTTTACCTTCTTTATCACCTTCTGAATTTAGATCTCTCTCACGCTGAAGAAGACGAGATGAGAGAATCAACTTCTGTCATTAT
>high_amp|unique-read-0361652_117812
TTTTTGGCCCTTAAAAATAAAAAAAAAAAAAAAAAAAAAAGATCTATCAGTGTTTTGGTGTTATTAGAGGCCAATTTTATGGAATGATTTACATGGGAATAAAATATGG
>high_amp|unique-read-0362020_117853
ATGGTATATATATAGTCTCTATATACTGTATGGTATATATATAGTCTCTATATACTGTATGGTATATATATAGTCTCTATATACTGTATGGTATATATATAGTCTCTATATACTGTATGGTATATATATAGTC
>high_amp|unique-read-0362110_117863
ACCTAATGCATATGGGCCTTAAAACCTAGATGACGGGTTGATAGGTGCAGAAAACCACCAAGATCGGAAGAGCGTCGTGTAGGGAAAGAGTGTGCATTGGGTGTAGATCTCGGTGGGCGCCGGATCAGTAAAAACGGGGGGGGGGGGGGGG
>high_amp|unique-read-0362443_117906
TTAGGCTGTACACAGTTTGATTCCTGGTTTTTTTTTTTTAAAAGTTCATCTTGCTATTTAGAGGCAAAGACATGGGAGTCAAGTCA
>high_amp|unique-read-0362589_117921
CCACCACCGAGATCTACACCCAATGCACACTCTTTCCCTACACGACGTCTTCCGATCTTAATGTAATGGAATGGAGTGGAATGGAATTGATTGGAATGGAATGTAGTGGAGTGGAG
>high_amp|unique-read-0362741_117943
CCCAATGCACACTCTTTCCCTCCACGACGCTCTTCCGATCTTACAAATATATATTAGATTCAACATATAGCATATAGTGTATATATCTACAAATATATATTAGATTTAACATATAGCATATATATTATATACATATTTTGTGGATGGTGAG
>high_amp|unique-read-0363040_117980
TAAAAATACAAAAAAAAAAAAAAAAAAGAAAAAAAACCTTAATGCAAAGCACAGTAATCAATGCAGTGTGGTGCTGGCAAAAGGCTAGACAAATGG
>high_amp|unique-read-0363044_117981
TATATATTATGAAATATATAATACATACATAATATATGTTATATATTTTATAACATATATCACATATAATATATGTGATACAGATATAATATATATCATATATATATATCTATACATATCTATAATATATATCATATATATCATACATATG
>high_amp|unique-read-0363203_118004
TGAAACCTTTATTCTTTTGGTGTGATACACGTTTCTATTTCTCAAAAAAAAAAAAAAAAAATAAGATCTATGCGTCATGATGCTTACTTTGTCAGCTTGATATCTC
>high_amp|unique-read-0363373_118028
TCACAGCCTTCTCTCTTCTTCTTCTTCTTTTTTCTTTTTTGTCTTTTGTCTTTTTAGGACCGCACCCGCAGCGTGTGGA
>high_amp|unique-read-0363600_118058
GCAGCTGTAAACATATATCTCTGTTTTCCTCTATTTTAACACAAAAAGTATTATATTAGACATTGTTCTCTACTGTGCATTTCACCTAACAATGTATCTTGTCAGTCTTTTCCTATCAAAGGTGAGGGACTTTCTCCACTCCTTTATGAGC
>high_amp|unique-read-0363609_118061
ACCATAGATATAGAAGAGGTCACGGTTCCATTAATATCACCAGTAAAACCACTTACTACTAGATCGGAAGAGCGTCGTGTAGGGAAAGAGTGTGCATTGGGTGTAGATCTCGGTGGGCGCCGGAGCAGTAAAAAAGGGGGGGGGGGGGGGG
>high_amp|unique-read-0363843_118096
GGCCTCACAAGTAACAGGGGAAGCCTATTTTTTTTTTTTTTTTCCTTCTTAAAAAGCCAGCCAGCTTGAGGCAGGCACTCTACTACCATGGAAGATAAGAAAGCATTTCCCTTACAAAGAACAGCTGGGGGTCATGTCGAGGCTCCACACC
>high_amp|unique-read-0364050_118118
ACAAAGTGCCAAAGGGGTGAAAAGGAACTTAGAGACAACCCCGGCCCTTGCAGTTGCTCATAGATCGGAAGAGCGTCGTGTAGGGAAAGAGTGTGCATTGGGTGTAGATCTCGGTGGTCGCCGTATCATTAAAACGGGGGGGGGGGGGGGG
>high_amp|unique-read-0363986_118125
TATCCTCCACTTCACCTTTTGATGTACAAGGCCTAACTGAAATACATTTAAATGCTATGTCTCCACCCCAAAGTGAACATGCGACACATGTAACATACACGTAAGCCTTTCTGATTCCTCCCTCCCTGGAAACACTAGATCGGAAGAGCGT
>high_amp|unique-read-0364202_118147
CCTGTATCATATATCTTTTTAACATTTTCATCGCAGTGTTGACCATCTTCCTTTGTTGTGTAACGTGTAACACGAATAATGATATTAAAAGCGTAAAAAGAACTATTGCATCCACTTTACAGGTGAGAAAATTGAGATCGGAAGAGCGTCG
>high_amp|unique-read-0364372_118165
GTCGCTCTTCCGATATTCCAACCACAGCTTCCTGAGTTGCTGGAACCACAGGTGTGTGCCACGCGACCCGGTTTTGTATAGGTTTTTTTCTTTTCTTTCTTTGTTTTTGTTTTTGTAGTTGCGGGGTCTCACTATGTTCCCCAGGCTGGTT
>high_amp|unique-read-0364411_118167
TCACAGCCTTCTCTCTTCTTCTTCTTCTTTTTTCTTTTTTGTCTTTTGTCTTTTTAGGACCGCACCCGCAGCGTGTGGAGGTTCCCCGGCTAGGGGTCTAAATCTGA
>high_amp|unique-read-0364474_118175
AAACAGAGTAAGGCTGGTAGTATAACCCTCCAAGACTTGTGGGTATACTACAGAGCTAACAGTAATGAAAACAGTGTGGCACCAAAAGCACCAAAACAGACACATAGATCAATGTAACATAATATAGAGCCCAGAATTAAACCCTCCCACA
>high_amp|unique-read-0364621_118202
AAAAATTGAGACGTAATCAGAGTTGTGTGAATTTGTCAAATCTGCCCAGATTCAACATCTTGAGAGTATGATTAGGGAGCCACAGGCATGGCCTAGATCGGAAGAG
>high_amp|unique-read-0364603_118204
AAGTTCTGTTTAATTCTTTTATACATTTGCCCTATTATTTTTTATAGTTTCATCTTTTTTAAGATCGGAAGAGCGTCGTGTAGGGAAAGAGTGTGCATTGGGTGTAGATCTCGGTGGTCGCCGTATCATTATAAAGGGGGGGGGGGGGGGG
>high_amp|unique-read-0364797_118235
TGGGAGTTTGAAGATGTTATTTACCAATTTCTTTTACTGTCTTTCAGTGCTTTTTGTTTGTTTGTCTGTTTGTTTTCATTTAAAAAGTTGTTCGGTTTTTTTATGCTTTTTTTTTTTAATAGATCG
>high_amp|unique-read-0364852_118240
TGTGCATGTGTGTGACTGTGAGTGAGTGTGCACGTGTGTGTCCGCGTGTGTGCATGTGTGTGACTGCACGTGTGTGCCTGTGCTCGCGTGTGTGCGTGTGCATGATTATGTGTGCGGATATGCACGTGTGTGCGTGTACACTCGTGTGTGC
>high_amp|unique-read-0364884_118248
ACGACGCTCTTCCGATATTTGGGCAACAGAGCAAGACTCCTTCTCAAAAAAAAAAAAAATCAATTCTGTGCAATTCAGTCGT
>high_amp|unique-read-0364887_118250
GAGCAAAATGTTTTGGGAAAAGCATATAGAAAAAAAATAATAAAAGGTAAATGTCTGTTGTTTCCAGGAAAATGGCCCCAAGGGTGGAATCGC
>high_amp|unique-read-0364906_118255
GCAGGTCCCTCTGCCATATTTTAGATTCCACGCATAAGTGACATCATATGGTATTTGTCTTTCTCTTTCTGCCTGACTTCACGTAGTATTTGGATTAATGACGATTCCCCTCATGATTTCTTTGACTATTGCTTTTTGCCTTTCTCTCTCT
>high_amp|unique-read-0364964_118265
AATCTAAAAATTTTACTCTAAAAATATTTCTTTTTCTTTTTCTTTTTTTTGTTTTTTTTTGAGATGGAGTCGCGC
>high_amp|unique-read-0365104_118284
CAGACGCTTCCACGTTCTGCGGGGCGGCTGCCACAAGAGGCACGAACACTGGTGGCAGATGGAGGGGGAGGGAGCCAGGATAACCATCAACAAACTGGAATTATTGACTGTCTGAGAGGTATCAGGCGGCAGAGAGACCACCTGGAAGAAA
>high_amp|unique-read-0365183_118292
GACGCTCTTCCGATCTTCCAACCACAGCTTCCCGTGTAGCTGGAACCACTGGTGTGTGCCACCACACCCGGATTTTTATAGGTTTTTTTCTTTTCTTTCTTTGTTTTTTTTTTTGTAGATGCGGGGTCTCACTATGTTCCCCAGGCTGGTT
>high_amp|unique-read-0365258_118308
TGGTATGGAGCATCACCCACAACCACAGGTGAGCATCGGAGAGTCTGGAGCAGCGCCCACACCCCCAGGCGACCATCTGATAG
>high_amp|unique-read-0365485_118336
ACCGCGGTCGAGCTGCTCGCGCGCAGCCCCCGCCCGCCGCGCGAGCTCAGATCGGAAGAGCGTCGTGTAGGGAAAGAGTGTGCATTGGGTGTAGATCTCGGTGGTCGGCGTATCATTAAAAAGGGGGGGGGGGGGGGGGGGGGGGGGGGGG
>high_amp|unique-read-0365588_118349
AATAGGGAACCCTCCAACACTGTTGGTGGGAATGTAAATTGGTATAACCACTATGGAAAACAGTATGGAGGTTTCCTCAGAAAACCAAATATAGAACTACTATGCATGATTCAGCAATCCCACTCCTGTGCATATATCTGG
>high_amp|unique-read-0365887_118384
TGCCCTCCATACTGTGGGCGGACCTCATCCAATCAGTTAAAATCTTAATAAAACAAACACTAAATTCCCTTGAGCAAGCAGGAATTTTGCTAGCAGACAGCCTTTGGATTTGCACTGCAACATTGGCTCTTCCCTGGGTCATGATAGTCAC
>high_amp|unique-read-0366192_118419
TACCAAAGGACTCTTTGATGGTCATAATAATCGCTACAAGTCAGGGTTAAAACTACATTTCAGATCGGAAGAGCGTCGTGTAGGGAAAGAGTGTGCATTGGGTGTAGATCTCGGTGGTCGCCGTATCATTAAAAAAGGGGGGGGGGGGGGG
>high_amp|unique-read-0366474_118453
ACCTCTTTGAGAGTTTTGTTGGAAATGGGATTTCTTCATATAAAACTTGAGAGAAGAATTCGCAGAAAATTCTTTGTGAAGTGTGCATTCATCTCACATAGTTGAACTTTCGTTTGATAGAGCAGTTAGATCGGAAGAGCGTCGTGTAGG
>high_amp|unique-read-0366501_118454
TGAGCAGAGCCAGGGATCCAACCTGCAAGAGTGCTAGTCTGGTTCATTGCCACTGAGCAACAATGGAAACTCCCAAAACACTTGATTTTTAAAAGTATAATAGTAAAAAAAAAAAAAAAAAAAACAAATTAATTCCC
>high_amp|unique-read-0366602_118472
GGTGGAGGTTGCCGTGAGCCCCGATTGTGCCACTGCACTCCAACCTAGGTCACAGTGTGAGACTCTGTCTCAAAATAA
>high_amp|unique-read-0366578_118478
CATCTCTACTTAAAATACAAAAAAATTAATCAGGCATGGTGGCAGCACTTGTAATCCCAGCTACTCTGGAGGCTTAAGCAGGAGACTCCCTTGAATCTGGGAGTTAGGGGTTGCAGTGAGCCAAGATCATGCTATTTGTCTAAAAAAAAA
>high_amp|unique-read-0366771_118502
ATATGTATGATATATATGATATATATTGTAGATATGTATAGATATATATATATGATATATATTATATCTGTATCACATATATTATATGTGATATATGTTATAAAATATATAACATATATTATGTATGTATTATATATTTCATAATATATA
>high_amp|unique-read-0366809_118507
CCGCGACCACCGAGATCTACACCCAATGCACACTCTTTCCCTACACGACGCTCTTTCGATCTCATTTGATGCCTCTTCAAATGGTCTTACTCCTCTGCTCTGAGAGTCAGGACTTGCTTTGAAGCCAGTGGACTGAAC
>high_amp|unique-read-0366889_118518
GATCATGGTTCCTTCTGCAGGGAAGGCAGAGAAATGGATAAGGAAGCAGCCCACAGTGTTATTGCTGCTCTCGTGTTTAAATTGGGTTCAAAGGTGTTCATTATGACACTTCATACCCAGGGTGGCCACACATCCCTTGATTCCAGGACA
>high_amp|unique-read-0366909_118519
TTTTTTTTTGTCTTTTGTTGTTGTTGTTGTTATTGTTGTTGCTATTTCTTGCGCCGCACCCGCGGCATATGGAGGTTCCCAGGCTAGGGGTTGAATCGGAGCTGCAGCCACCGGCCTACGCCAGAGCCACAGCAACGCGGGATCCGAGCCA
>high_amp|unique-read-0366980_118527
GTTTGTGCACGCGGCGTGCATGGAGTTTTTTTACAGAGGCCACATATGTGTCGAGAGGGAGAGAGGGAGGGCGTTATAGAGGGAGAGAGAGAGCTTGTCATGGAGGGCCCGACGAGGTTGTGTGTGAGAAATACATTTGTTGAGAGCGTGA
>high_amp|unique-read-0367096_118549
AGATTTGAAGCATGAGACAAACTTAATAGATTACACCATTGCTGAAGATGGAGTGAAACAGCCTCCAGAATCTGGGAAGGAAGGCCCCTCAGGCAACAGCCAGTAAGGAAATGGGATCTCAGTCCTACAACCACAAGAAAGTGAATTCTGC
>high_amp|unique-read-0367355_118581
GCCATTGGAATCACCCACAACCCTTTGAAATTGTGGGGATAGACCCAGGAACAGCCTTTGAGCCTGATCTGCCACAATCAGATAGAAGAGCAAAGATGCTCCGAAGTCCTCTGGGATGGAGGGCTGTAAGGGCCAGTGGAAAAGGACACAC
>high_amp|unique-read-0367402_118584
CACCCCTCCCCCTCCTCCGACTGATCCCGTCGGTCCGTTCCCATATTCCCCCCATCAGTTCTAATGTCCCCTCTGTGTCTCCGGCACCTCACACTCACCGCGAACTCGCGGGGTCGGGTACAGCCGCTGCGCCTTCTCCAGGAAGCGGAGC
>high_amp|unique-read-0367497_118601
AAAAGGGAACCCTCCAACACTGTTGGTGGGAATGTAAATTGGTATAACCACTATGGAAAACAGTATGGAGGTTTCCTCAGAAAACCAAATATAGAACTACTATGCATGATTCAGCAATCCCACTCCGGTGCATATATCTGG
>high_amp|unique-read-0367516_118604
GGTTTCAGTGAGTCGAGATTGCACAGCTGCACTCCAGCCCAGGCGAAGATCGGAAGAGCGTCGTGTAGGGAAATAATGTGCATTGGGTGTAGATCTCGGTGGTCGCACTATCATTAAAAAAGG
>high_amp|unique-read-0367656_118631
GCCCAGCGGCGCCTGCAGCAGATCGGCGGCCTCTTCGGCCAGCTAGATCGGAAGAGCGTCGTGTAGGGAAAGAGTGTGCATTGGGTGTAGATCTCGGTGGTCGGCGTATCATTAAAAAAGGGGGGGGGGGGGGGGGGGGGGGGGGGGGGGG
>high_amp|unique-read-0367990_118679
CACCCCGACGAGCGGCACCGCCATCACCGGCACGCTGGCAGATCGGAAGAGCGTCGTGTAGGGAAAGAGTGTGCATTGGGTGTAGATCTCGGTGGTCGCGGGATCATTAAAAAAGGGGGGGGGGGGGGGGGGGGGGGGGGGGGGGGGGGGG
>high_amp|unique-read-0368315_118729
CATGGATACCAGTCAGATTCATCTCCTCCGCGCCACAACAGGAACTCCCTTTTTTTTTTTTCTTTTTTTTCTTTTTAGGGATGCACCTGAGATCGGAAGAGCGTCGTGTAGGGAAA
>high_amp|unique-read-0368787_118805
TGCCCTCCATACTGTGGGTGGACCTCATCCAATCAGTTAAAATCTTAATAAAACAAACACTAAATTCCCTTGAGCAAGCAGGAATTTTGCTAGCAGACAGCCTTTGGATTTGCACTGCAACATTGGCTCTTCCCTGGGTCATGCTAGTCAC
>high_amp|unique-read-0368963_118831
CAGATGAAATATCCCACAATGCAGACCCTGGATGAATTCTTTATATCTTTGGACTGCACTTATCAAATAAAATTGTACTTATAGAAAAAGCAAACACATAAATCTTGCCCCATTGTCAGCTGGCAAGTCCCAGCGAGGGCTAATTGTATTA
>high_amp|unique-read-0369062_118847
CATGGATACCAGTCAGATTCATCTCCTCCGCGCCACAACAGGAACTCCCTTTTTTTTTTTTTTTTATTTTTTTTATTTTTAGGG
>high_amp|unique-read-0369126_118853
ACCACAGACACCACACATACCACAAACACAGATACAGATAACACACACAGATAACACACACCATACACACCACACACACAGATAACACACTACACA
>high_amp|unique-read-0369766_118937
CCCCCCCCCCCCCTTTTTTACTGATACGGCGACCACCGAGATCTACACCCAATGCACACTCTTTCCCTACACGACGCTCTTCCTATCTATGTGTCCATGTGTTCTCATCATTTAGATCCTACTTGTAAGTGAGAACATGTAGTATTTGGTT
>high_amp|unique-read-0369862_118951
TCGCCAACCCGAACCGGCTGTCGATCGACATCGACGGCCTCAGATCGGAAGAGCGTCGTGTAGGGAAAGAGTGTGCATTGGGTGTAGGTCTCGGTGGTCGCCGTATCATGAAAAAGGGGGGGGGGGGGGGGGGGGGGGGGGGGGGGGGGGG
>high_amp|unique-read-0369868_118953
TTTAAATTTTTTGGTAAGTATTTTGTTTTTTTTTTTTTTTTTTTAATATTATACTTTTAAAAATCAAGTGTTTTGGGAGTTTCCATTGTTGCTCAGTGGCAATGAACCAGACTAGCACTCTTGCAGGTTGGATCCCTGGCTCTGCTCA
>high_amp|unique-read-0369905_118957
GTGTTCATAAAAAAAAAAAAAAAAAAGACTTGTTTTTTACAAATAAAATGCATTATTTAATTTATTTAATCCCCCAGACTATTGAAATGCAAGATTTTAAATAGAAATAAACAATATATAAATA
>high_amp|unique-read-0369919_118960
TAAATACATACATACAGACATATATATATATGTGTGTGTATATATATCTCCCCACAAAAATTAAAAATAAAAAATGTATTAAATGTAACTGAATTAGAATATGGGCAAAGGATCTGAATAGCTCTTTCTCGAAAGATACAAATTGCCAATA
>high_amp|unique-read-0370085_118995
AATCTGTAGATTGCTTTGGGAAGTATGGCCATTTTAACAATGTTAGTTCTTCCAATTCAGGAGAATGTATTATCTTCCCATTTCATTGACTCCTCTTTAATTTCCTTGATTAATGTTTTACATCGGAAGAGCCTCGTGTAGGGAAAGAGTG
>high_amp|unique-read-0370288_119013
TCCCTCCTCTATTGTCCTACGACCCTGCCAAATCCCCCTCTGCGAGTAACAGCCAAGAATGATCAATTAAAAAAAAAAATTACTCTTGAAAAGAAAACCCATCCAAAGGGTACACATTGTGTTTCAGGCACCCACCTTATCT
>high_amp|unique-read-0370331_119021
GACATGTTAGTGCGTTTCTTTGCTCTTCTTAGTGCCTTATATAGCTCGCGCTGAGTGCTGCAGAAACCTGAAAATGCCAATAGGAACATACAGACTCCCTTATCCCCCAGAAAACAAACAAACAAACAAACACAAAAAAACCCTGCTTTCT
>high_amp|unique-read-0370402_119024
TCCCTCACGACGCTCTTCCGATCTAAAACATTAATCAAGGAAATTAAAGAGGAGTCAATGAAATGGGAAGATAATACATTCTCCTGAATTGGAAGAACTAACATTGTTAAAATGGCCTTACTTCCCAAAGCAATCTACAGATT
>high_amp|unique-read-0370385_119026
ATATATAGACACACACACACACACTATATAGAGTATATATACACTCCATATACAGTATATATACTAGTGTGTATATATATATACACTAGAGTATACACACTCTAGAGTATACACTCTATAAAGTATATATATTATATATACTATATATTAT
>high_amp|unique-read-0370591_119051
TCTGTCTGTCTTTCTGGCTGGCTGTCTGGCTGCCTGCCTGTCTGGCTGCCTGTCTGTCTGTTTGTCTGTCTGTCTGTCTAGATCGGAAGAGCGTCGTGTA
>high_amp|unique-read-0370716_119069
TTAAAAAAAAAAAAAAAAAAAATTTCCAATAATAAATAACTTTTTATTAATATCCTTGAGGATCTCGAAATACTGGTATTGTTATGTCAGCACATCTGTGTCTCCTGTTTGGGCAGAGAAATTAACTATCTGGCATTACTGGTATGGCAG
>high_amp|unique-read-0370758_119077
GTACCATTCTTTATGTGGTATACCCAGATGTCTAAAAATCAACGAGAATGCCCAAAGAGTTCTTTCTTTAAAGATTCTTCTAATAAAAGCCTTTCATTCAAAGTTTTAATGTAATCTCAAGTATTCAGATTCTATTTTGTAAATACAAAA
>high_amp|unique-read-0370850_119087
GACAAAGAAGTCAAAAGGGAAATTTAACAATATTGAGACAACCAGAACTGGAAACCCAACATTCCAAAACTCATGAAAT
>high_amp|unique-read-0370968_119097
GTGGCTGCAGCTCGGATTTGACCCATAGCCTGGGAACTCCCATATGCCACGGGTGCGGCCCTAAAAAGAAAAAAAAAAGAAAAAAAAAAAAAATCCCGAACAAGGACACAGAGCGCCAAGAT
>high_amp|unique-read-0371156_119129
AATGCACACTCTTTCCCTACACGACGCTATTCCGATCTAATAGCCAAAGCAATAATAACCAGAAAGAACAAATCTGGAGGCATCAAATTACTAGACTTCAAGTTCTACTACAATGCTGTAAGTTACCAATACAACAATGATACTGGA
>high_amp|unique-read-0371400_119157
AAGGCACCTTCTTTTATATTTTCTTTTTTTTTTCTTTGTCATTTTATTTTATTTATTTTCTTGAGACAAAGTCTCTCTCTG
>high_amp|unique-read-0371636_119191
TATAACTAAGGACTCTCACAGAGCCTACATCACTGCCGTGCTACCTCCACCAGAGTAGGTGCTGGTATCATGGCTGGGAGACCTGATGACAGATCACATCACAGGACTCTATGCAGACATTCCCCAGCAGCAGTCTGGAGCCTGGTAGCC
>high_amp|unique-read-0371834_119210
CTGTGAAATGAAATATATTTTAAGGATGATGTCCTCAAGGGGGTGCAGGGGCCGGGAGGGGGAGGAGCAGAGAGAGTAGGTAACTGCTCCCCCCCCACCTCACCCCCACACAGTCACCACCAGCAGCCAGTG
>high_amp|unique-read-0372018_119229
GGCAAGAAAACCGCAACCCAACCCTAAAGGAGACAACATGTATCACTCGTCAACATTAGTCACCTTTCCGCCATACGGCAAATCAAGTGCTACTTTTTTCTTTGTCTTTTTTTTTTTTTTTTTCCGGGGCGGTGTACAACCAGCCAGAATT
>high_amp|unique-read-0372073_119235
ACGCTCTTCCGATCTTCAAATGACTTCAGGTCTCCCCAGTTAACCCTTCTCTCTAATTTAGGTCAAAATGTGCTTATGATGACATATAATACCTTCTCTCTCTCTCTTTTTCTTTTTTTTTTTTTAATAACGGTTGCTTTTCTTTCTTTCC
>high_amp|unique-read-0372240_119259
NTCATACCATGCTGGACAGCACCCAAGCTCTTAAACCTTCTTCCTCTTTTCTTTGTGTGGCTCTCAGTCAAAAAATAATAGGAATAGCTAATTATTTATAAATTTAATATATTATTATTAATTTAATAAAAAAAAAAATATTAATATAT
>high_amp|unique-read-0372345_119267
TATTTTTTGTTGTTGTTGCTGTGAACTACTGAAATTTTGATTACAGGGAAAAACTGAATAGTCTCTCCTTTTTTAAGAACCCTTGGTGTTTATCCATTATGCCTGTGGAATATAAATCAGTCCTTTTAGTTTATGAATCTATTGGCAAATG
>high_amp|unique-read-0372425_119281
AACAAAAAAAACAAAAAAACCCCCCAAAAAACCCTTAAATGTGTCGAATGTGTTTGCACATTGGAAGCTGTGGTAATAGTCCTGAGCTGAGCCGTGTGGTCTAAAGCCAGATACCTGTGGCAGAGCCTGTCCACCCAATCTCTTTTCAGCA
>high_amp|unique-read-0372666_119314
ATGACTTTGAAGGCTTTTAGAGAATTGTGGTGGGGGAGTGGCAGGTACTGTCATAACCAAAATAATAGGCCTGAAGTGCAACCAAAGATACTAGCACAACCCCGAAATTTTATTTTTTTTTTTTTTTGTCTTTTGTCTTTTTGTCTTTTGT
>high_amp|unique-read-0372788_119332
CCCGACCCCGACCTCGACCCCGACCCCGACCCCGACCCAGACCTCGACCCCGACCCCGACCTCGACCCCGACCACGACCTCGACCACGACCTCGACCCCGACCACGACCTCGACCCCGAGTTTCCGTACCCTAACCGTAGAA
>high_amp|unique-read-0372823_119341
GATATCCAAAATGAGCAAAAACTTCAGTCTCTAGCTTTTCCTTAAGACAAGTTTCTCCTTTTGCTACAAACGGAATCACTTCTTTTTGTGATGATTCTTCCTCTATGGTCGAGTTTGTTGAACATTTTGCCAGCTGTTTCTAAGCTGAACT
>high_amp|unique-read-0372946_119362
TACCAACATAAAATGCTTTACCAATTAGTAATAAATTCTCTTGGAACAAATTTTAAAAATAAAAGAAAGTCTCAACAAAATAATATGTTATAAAAAAGACTCGTGGAAAATAGAGAACTAAAAAATACAATAAATAAAATGAAAAAGAAAC
>high_amp|unique-read-0372963_119365
CTTTCCTCACTACTCCTGGAGCAAGGAGACAGGACCAGAAAAGGGAGTGGGGGTTGGGGCATTTTTCAGGGCTCTTTTAGTTTAGCTGCGGCTCACGGATTGCTGTTATTCAGTCAAAAATACTAGCCAGGAGACGCGAAG
>high_amp|unique-read-0372992_119370
ACCCAATGTACACTCTTTCCCTACACGACGCTCTTCGATCTTGTGCATTCCCTCTCCCTGTCTCTCAATATATATACATACACATATATATGCATGTATAGCTCTCCATTCAATTCTACACGCACACGCACGCGCGCGCACACACACACAC
>high_amp|unique-read-0373187_119393
TACAGGAGTGAGCCACCATACCCAGCCAGAACAGATTTATTTTTAATAGCCAAAAATTGGATACAACTCAAATGTGCATCAATATTTGCATGAATGGATAAGTAAACTGTGTTATATCCATACAATCGAATATACCTCAGGGGGAGAAAAA
>high_amp|unique-read-0373259_119400
AAATCTGTGTGGGCGTAAACCTGTGACAACAAATATGATGTTGATGATGAAGTATTCTAATAAGGCTTGTAATTTTGGGTCGATTATTTTTTCTTCCTCTTTAATTTTATATTGCTCAAGCATTTATCAAAAAAAAAAAAAAAAGAAAGTT
>high_amp|unique-read-0373324_119413
ATTACATATTGTGTATCAAATGTATTTACTGCCATGTGAATTATATGCCTGACAAAGAGGCTGGGTTGTGCATGTCAGTGTTAAGGAAAATAAAGGCCTTCATCAGCTGATATAAATATTTTACCAGAAGAGGAAATCATAACTTAGTATA
>high_amp|unique-read-0373366_119416
TAAAATGAGTCATCACAGGGATCCCTTCTCTCACCTGCACTTTTTTTTTTTTTTTTTTTGTCTTTTTGCCATTTATTGGGCCGAGA
>high_amp|unique-read-0373379_119419
GTTTTTCGTTTTTTGTTTTTGTTTTGCTTTTTTTTTTTTTTTTTCTTTCTTTCTTTCTTTCTTTCTTTCTTTCTTTCTCGCTCTCGCTCTCTCGCTCTCTCCCTCGCTCGTTTTCTTTCTC
>high_amp|unique-read-0373489_119433
GCTCTCGCCGGGGCGCAGGATGAACTCGTCACGGGCCAGCAGGTCAGATCGGAAGAGCGTCGTGTAGGGAAAGAGTGTGCATTGGGTGTAGATCTCGGTGGTCGGCGTATCATTAAAAACGGGGGGGGGGGGGGGGGGGGGGGGGGGGGGG
>high_amp|unique-read-0373572_119445
TTTTATGTTAAGCACTCTGGCATTTGTTTAACTCAATTTTGTTATAGGTAAAATGTTGGTAAAATTTAACCTTTTCCTTTTTTGTTTTTCTTTTTTTTTTTTTTTTTTTTTG
>high_amp|unique-read-0373682_119463
AATGCACACTCTTTCCCTCACGACGCTCTTCCGATCTGTTGGTCTGTTAGTTGGTATTTTTGTTTAGTTTTTTTTCCTTAATTTTGAAGTTTTTAGTGTTGTAGC
>high_amp|unique-read-0373692_119465
CAACAAATTCAAAATAGACAAGTAGGACTTGTCAAGCTAAACTATATTTTCGCGAACAACAGATCGGAAGAGCGTCGTGTAGGGAAAGAGTGTGCATTGGCTGTAGATCTCGGTGGTCGCCGTATCATGAAAAACGGGGGGGGGGGGGGGG
>high_amp|unique-read-0373762_119470
TACACCCAATGCACACTTTTTCCCTACACGACGCTATTCCGATCTGAATTTAGCTATGAGAGCTCACCTTCTTTCTTTCTTTTTTTTTTTTTGAGGAATTTCCACACTGTTTTTCTTTCTTTTCTTTTCTTTTC
>high_amp|unique-read-0374181_119527
TGACATGGAGTGGAGTGGAGTGGAGTGAATTGGAGTGGAGTAGAGAGGAATGGAGTGGAATTAAATGGGATGGAAAGGAATGGCATGGAGTTGAGTGGGATGGAGCGTAGTGGATTGGAGTGTAGTGGAGTGGATTGGAGTGTAGTAGAGT
>high_amp|unique-read-0374234_119533
GGTGTTAGGGTGTTAGGGTGTTAGGGTGTTAGGGTGTTAGGGTGTTAGGGTGTTAGGGTGTTAGGGTGAGATCGGAAGAGCGTC
>high_amp|unique-read-0374302_119542
ATAAAATGCTTTACCAAGTAGTAATATATTCTCTTGGAACAAATTTTAAAAATAAAAGTAAGTCTCAACAAAATAATATGTTATAAAAAGGACCCGTGGAAAATAGAGAACTAAAAAATACAATAAATAAAATGAAAAAGAAAC
>high_amp|unique-read-0374433_119558
GGAAAGAAAGAAAAGCAACCGTTATTAAAAAAAAAAAGAAAGAAAAAGAGAGAGAGAGAAGGTATTATATGTCATCATAAGCACATTTTGACCTAAATTAGAGAGAAGGGTTAACTGGGGAGACCTGAAGTCATTTGA
>high_amp|unique-read-0374614_119582
ATGCTGCCAGTGTGGCCTAAAAAGAAAAAACAAAACAAACAAACAAACAAAACCCCTAATATCTGGGGTTCCCGTTATGGCTCAGCAGTAATAGACCTGGCTAGTATCCATGAAGAGTCAGGTTAGATCGGAAGAGCGTCGTGTAGGGAAA
>high_amp|unique-read-0374663_119591
CGACACCCAATGCACACTCTTACCCTACACGACGCTCTTCCGATCTTATATCACTTTTAGGAATTCTTATTTATCCCTTGGGTTATGGGTTGTTTTTATAGCCAGAAAGTATTATTATCTGAATTTTTTCC
>high_amp|unique-read-0374644_119593
CTGTCTCTCTCTTTCTTCCTTTCCTTCTCCTCTCTCTTTCTCCCTCTCCTTCTCCTCTCTCTCTTTCTCCCTCTCGCTTCTGATTGAGTGGAGGTCACCGTCAAAGCCGGCCACAAGAGCAAATTGAAAACAGGTT
>high_amp|unique-read-0375020_119626
CTTTCTTTTCTCCTTCTCTTCCTCCTCCTCTTCTTCCTCCTGCTTCCCTTTCCTCTTTCTCCTTCTCCTTCCTCCTGCCCCTCCTCTTCCTCCTCTCCCATTCCCCCTCTCTCAGATCGGAAGAGCGTCGT
>high_amp|unique-read-0375134_119639
TGTATAGTGTGTTATCTGTGTGTGTGGTGTGTATGGTGTGTGTTATCTGTGTGTGTTATCTGTATCTGTGTTTGTGGTATGTGTGGTGTCTGTGGTGTGTGTGTTATCTGTGTGGTGCATGTGTTGTCTGTGTGGTGTGTGTTGTCTGAGA
>high_amp|unique-read-0375209_119644
ACCGAGATCTACACCCAATGCACACTCTTTCCCTACACGACGCTCTTCCGATCTGTGTGTGGTCTGTGTGTGGTGTGTGTGTGGTATGTGGTGTGTGTGGTGTGTGGTGTCTGTGTGGTGTGT
>high_amp|unique-read-0375279_119652
TAAAAAGAAAGAAAGAGAGAGATAGGAGACAGACACAGAAAGACAAAGATAGTGAGAAGAATGAGGGAGTAGGGAGGAGAGGGGAGGAAGAGAAGGAGAGGAAGTATAAGAGGAAGAGGAGGAAAAAGAAGAGAGAGGAAAGGGAGGGAAA
>high_amp|unique-read-0375242_119654
AGACCGGCGCCCAGGCGCTGGTCCACCCACAGCGAGAGATCGGGAGAGCGTCGTGTAGGGAAAGAGTGTGCATTGGGTGTAGATCTCGGTGGGGGCCGTATCATTAAAGAAGGGGGGGGGGGGGGGGGGGGGGGGGGGGGGGGGGGGGGGG
>high_amp|unique-read-0375258_119658
ACAAAAGACAAAAAGACAAAAGACAAAAAAAAAAAAAAATAAAATTTCGGGGTTGTGCTAGTATCTTTGGTTGCACTTC
>high_amp|unique-read-0375301_119667
AAGCCTCCTGTTGGCAAGGACTATGTCCTAGATTTTTTAAAAACTCATAATGAAAGACACAAGGAGATTTGCTGGGAGCTAAAACATTTTGTTTCACATTTTTATACAATTCCTTCAAGTTTGTTTTGTGTGCAGATCGGAGGAGCGTCGT
>high_amp|unique-read-0375583_119701
ACGCAGAAGCGGCCCAATTAAATAGCAAAATGCCAAAAAAAAAAAAAAAAAACAGAAGAAGAGTTGTACAAAAACTCTCTTACTGTCAGTTATAAATTTATAAGGAAATGGAAAAATAGTAAAATTCATATTAGCACACTAATTTAAAATT
>high_amp|unique-read-0375605_119705
TGTGTAGTGTGTTATCTGTGTGTGTGGTGTGTATGGTGTGTGTTATCTGTGTGTGTTATCTGTATCTGTGTTTGTGGTATGTGTGGTGTCTGTGGTGTGTGTGTTACCTGTGTGGTGCATGTGTTGTCTGTGTGGTGTGTGTTGTCTGAGA
>high_amp|unique-read-0375834_119737
AAATATCTTCCCATGAATGCGAGATAGAAGTAATCTCAGAAAGATGGTTATGCTGTAAATACTCCACTAACTGTGCTGAACATTTATATTAATAGAGCAGTATTGAGTCACTCTTCTTTTGGAATCTGCAAGTGGATATTCGGATAGATTT
>high_amp|unique-read-0375848_119740
ACCACACACACACACACACACACACACACCTGAACAAGGAAACCACACACATAAACATGTACTCACATACCAGAACAAAGAAAACACACACACACACATACACACCTGAACAAGGAAACCACACACACACAGATGAACAAGGA
>high_amp|unique-read-0376051_119762
GACTGAACAATATTTTACCCATTTTAGGGATGCACAGTTCTTTAGTTAACTATTCTCTTCGTGTTGAACATTAAGGAAGTTCTACTTCATTGCTACTGTAAAGAATGCTCCTTCACAGAATACCCTGGGTCTCAGCTTCCACACTGTAGG
>high_amp|unique-read-0376081_119771
GTTATAATGGTCTTCAATTCTCTATCACTTCTATGTTTAATTTGTTCATTACCTAGTAATCATTTCTAAATTATGTGATGCTTTGATTTATTAAGTACCACCATTTGAGTGGTTTAGATCGGAAGAGCGGCGTGTAGGGAAAGAGTGTGCA
>high_amp|unique-read-0376320_119806
GTATATTTATCCCAGAGAAATAAAAAATTAGATGTATAACAATCCTGCACATCAATGTTCCTAGCAGTTTTCTTTGTTGTATCGCCAAACTTGAAATAATTAAAATGCCTATGGGTTCAAATAATTCAAACGATGGGTTTCGAGTTAAATA
>high_amp|unique-read-0376361_119810
TCTTTCCCTACACGACGCTCTTCCGATCTATCTTCTTCATAATATATCGTTATCCTTTGTGCAACCTGACAACTTGACATTGCCTATACTTTCCCATCTCTGAGATACTATTCCCTTCACATGAAATGTTCTTCTACTTCATATTGAGCTG
>high_amp|unique-read-0376401_119813
GATCTGACGTTATTACAAATAAAGTTGCTATAAATATTTTGGTAAAAGCTTTTGTGTGAAAATAAATCTTACCTTCTCCAGGATAAATTCTCAGGAGTGAGATTGCTGAGTCATATGATAAATATATATTTTTAACTTTATAAAAATCTA
>high_amp|unique-read-0376435_119816
ACAATCTCCTTGCCCTTTACTCTTTGACCCTCTACGTCCCTCTTGGCCTCTAACTTTACAGTTAGTCTCATTCTGCTGGTAAGGACTGAGGCTGCTGGTCTCTCCT
>high_amp|unique-read-0376461_119826
CCTACATTAAAAGCTTACTTCTTTGAAGTTTTTTTTTTTTTTTTTTGAGAGGGAGTCTTGCCCTGGGTGGCCCAG
>high_amp|unique-read-0376482_119827
AAATATGGATCAGACACAAAGACAATAAGACTCATTGCTCTGTAGCGGAATACTTTCTCTTAAATGGGTTTTTTAGTGAATTGAGAACTTGATTTGATGTTTACTCTGACGTGTGATTTAAAGTTCTTCCTAAAGCCCCCTTTCTTTTCCT
>high_amp|unique-read-0376630_119855
TCTCACCTTATCTCAGTCCTGTTCATGTAAAGATTTTCCTCCATTTTACAAGCAAGGAAATCAAGTTTCTCAGAGGTAAGTATTGTTTGTGGTAGATCTAAGGTTTTGTTTTGAGACAGTCTCACTCTGTCATGCAGGCTGGAGTACAGT
>high_amp|unique-read-0376726_119865
CCGAAGGGCCAACTTAAATGCAGGGGCGGTCCAGTTGAGCACAGCCCTCATCAGTGTTGGTAGATCGGAAGAGCGTCGTGTAGGGAAAGAGTGTGCATTGGGTGTAGATCTCGGTGGTGGCCGTATCATTAAAAAAGGGGGGGGGGGGGGG
>high_amp|unique-read-0376862_119882
TACAAGCATTTATCTTTTAATCATCACTCTAATTGCATCATTGTCATTTACCTATTATATTGTCCTTATCATCCAATCAGAAATCTTTTCCAATTTCATTATGATTTCTTCCTTGATTCAATGGTTATTTAAAATATCAGGAAATTTAGAC
>high_amp|unique-read-0376900_119883
GTAGGGCCGAAGTCCAAAGCAACAGGCAGGCAGTTATTGCAGGCTTTTTCTCTGCAGAGTCATTAGTATACTTTATTGTCTTTTTTTTTTTCCCCACCATTTCAGCAGCTCGCTCTATGAGGACATATTCTCCACATCCACAGAAGCCCTT
>high_amp|unique-read-0376956_119897
ACACTCTTTCCCTACACACGCTCTTCCGATCTTGGATGGAGGGAGGGATGGGTGAATGGTTGGAGGAATGGAGGGATGGAGGGATGGATGAATGGTTGGGGGAATGGAGGGATGGAGGGATGGATGAATGGGTGGAGGGATGGAGGGATG
>high_amp|unique-read-0377058_119907
TTTCCCTACACGACGCTATTCAGATTTGTAAGAATCTTGGACTTTTAATTGTAATATTTGGTTTTCTCATGATTAATCCAATTGCTGATATATCTGGGTTTATATTCATCATCTTACTTTTGATTTTTTCTGTTTGACCTATCTGCATGTT
>high_amp|unique-read-0377095_119916
ACACCCAATGCACACTCTTTACCTACACGACGCTATTCCGATCTACAAACACCAACAACAGACAAACAAAACAAAACAAAACAAAACAAAACAAAACAAAACAACAACAACAAAAAAGAAAAAAAGCAAAAAAGCGAAAAAAAAAAAAA
>high_amp|unique-read-0377276_119945
CTGTGAAATGAAATATATTTTAAGGATGATGTCCTCAAGGGGGTGCAGGGGCCGGGAGGGGGAGGAGCAGAGAGAGTAGGTAACTGCTCCCCCCCCACCACACCCCCACACAGTCACCACCACCTGCCAGTGGATGAAAAGATACCCCC
>high_amp|unique-read-0377326_119950
ACGCAGAAGCGGCCCAAAGAAATAGCAAAAAGCCAAAAAAAAAAAAGAAAAACAGAAGAAGAGTTGTACAAAAACTCTCTTACTGTCAGTTATAAATTTATAAGGAAATGGAAAAATAGTAAAATTCATATTAGCACACTAATTTAAAATT
>high_amp|unique-read-0377341_119951
ACAAGAGCAAAACTCTGAAAAAGAAAGAAAGAGAGAGAGAGAGAGCAAGCAAGCAAGCAAGAGTCCTCAAAGGATTTACGGGCCATGGGAGGGAGTTTGGACTTGAGCGTGATTGACAATGCAGAATTTTACGCAGGTGAAGGATGTAGAT
>high_amp|unique-read-0377373_119961
AAGGCGGCCGGCAGCGGGCCGTCGGCGGCGGTGTCGAAACTGGAGATCGGAAGAGCGTCGTGTAGGGAAAGAGTGTGCCTTGGGTGTAGATCTCGGTGGGCGCCGGAGCATTAAAAAAGGGGGGGGGGGGGGGGGGGGGGGGGGGGGGGGG
>high_amp|unique-read-0377375_119962
CACTCTTGGTGTTGCACATTCTGTGAGTCTTGACATATGTGTGATGACTTGTGTCTGCCATTATAGTATCATGCAGAATAGTTTCACTTCCCTAAAAATCCTCTGTGCTCTGGCTGTTCATAGATCGGAAGAGCGTCGTGTAGGG
>high_amp|unique-read-0377540_119976
TACACGACGCTCTTCCGATCTAACTGCTCTATCAAACGAAAGTTCAACTATGTGAGATAAATGCACACTTCACAAAGAATTTTCTGCGAATTCTTCTCTCAAGTTTTATATGAAGAAATCCCATTTCCAACAAAACTCTCGAAGAGGT
>high_amp|unique-read-0377649_119994
CTGTGAAATGAAATATATTTTAAGGATGATGTCCTCAAGGGGGTGCAGGGGCCGGGAGGGGGAGGAGCAGAGAGAGTAGGTAACTGCTCCCCCCCCACCACACCCCCTC
>high_amp|unique-read-0377779_120014
TTGAGCATCTTTTCACATACATGTTGGCCATCTGGATGTCTTACTTGGAGAAATATGTATTGAAATTTTTGGTTTGGTTATACAGTTTGGGTATTTGTGAAAAATCAGATTGAAGAGAGCATGGGCCAGAGATCGGAAGAGCGTCGTGTAG
>high_amp|unique-read-0377957_120032
ATATCAAGCTGACAAAGTAAGCATCATGACGCATAGATCGTATTTTTTTTTTTTTTTTTTTTGAGAAATAGAAACGTGTATCACACCAAAAGAATAAAGGTTTCA
>high_amp|unique-read-0378025_120044
CTTTCTTTTCTCCTTCTCTTCCTCCTCCTCTTCTTCCTCCTGCTTCCCTTTCCTCTTTCTCCTTCTCCTTCCTCCTGCCCCTCCTCTTCCTCCTCTCCCATTCCCCCTCTCTCAGATCGGAAGAGCGTCGTGAAGGGAAAGAGTGTGCATT
>high_amp|unique-read-0378126_120055
CTGTGAAATGAAATATATTTTAAGGATGATGTCCTCAAGGGGGTGCAGGGGCCGGGAGGGGGAGGAGCAGAGAGAGTAGGTAACTGCTCCCCCCCCACCGCACCCCCACTCAGTCACCACCAGCTGCCA
>high_amp|unique-read-0378133_120056
CCAACAAACCACCACACTAAATCATTTCGAAAATAAAAAGAAAAATAGACAAAAAAAATCAAGAAAAAAACAAGAAAAAAAACAAGAAAAAACAAGAAAAAACAAGAAGAAAAAAAACCAAGACAAAGCAAGCAAACAAACAACAACATAC
>high_amp|unique-read-0378285_120073
TTTTTTTTTTTTTAATTAAGGAAGAATTGACATCACTTTCCCCCCAATCTCTGTAGCAGACAGTTGAGTGTAGATTTCTTCCTCACTATGTCTCTTTCAGAAAACAGCAAATAAATAATGTGATTATTTGCCCTTTTGCTAGAATATTTG
>high_amp|unique-read-0378436_120097
AAGACCTGTACTCTGAAAACTATGAGATGCTGATAAAAGAAATCAAAGATGACACAACAGATGGAAAGACATACCATGCTCTTGGATTGGAAGAATCAATATTATCAAAATAACTACACTGTGCAAGGCAAATTACAGATTGATTCAGTGC
>high_amp|unique-read-0378767_120134
ATCTACACCCAATGCACCCTCTTTCCCTACACGACCCTCTTCCGATCTTTGTCACCTCTCTTTGAATCTTAACAAATGACAGAACTTTCAAAATAAAGACAAATCCACTTTGTAAAAGAAGATTACAATTGCTGTAATTGCAACC
>high_amp|unique-read-0378839_120140
TGAAACCTTTATTCTTTTGGTGTGATACACGTTTCTATTTCTCAAAAAAAAAAAAAAAAAAATACGATCTATGCGTCATGATGCTTACTTTGTCAGCTT
>high_amp|unique-read-0379238_120204
CCCAATGCACATTCTTTCCCTACACGACGCTCTTCCGATCTTACAAATATATATTAGATTCAACATATAGCATATAGTGTATATATCTACAAATATATATTAGATTTAACATATAGCATATATATTATATACATATTTTGTGGATGGTGAG
>high_amp|unique-read-0379340_120223
CAAAATTGGAATCAATCCATATGTTCATCAGTTGGTGAGTGTATTTAAAAATGTGGTATATCCCCACAATGGCATACTCTTTAGCAATTAAAGGGAACAAACTACTGATGCATGCTAAGTAAAAGCAGCCATCACAACACACCACATATC
>high_amp|unique-read-0379352_120225
AAGTTGTCAGTTTGGGATCTTTCTTCTTTTTTGAGAAAGGCCTGGATTGCTATAAATTTCCCTCTGAGCACTGCTTTTGCAGCATCCCATAGATTTTGAGAGGTTGTGTCTTCATTATCATTTGTTTCAAGTTATTTTTAAATTTCCTTCT
>high_amp|unique-read-0379555_120255
TACACCCAATGCACACTTTTTCCCTACACGACGCTATTCCGATCTACAAACACCAACAACAAACAAACAAAACAAAACAAAACAAAACAAAACAAAACAAAACAACAACAACAAAAAAGCAAAAAAGCAAAAAAGCGAAAAAAAAAAAAAA
>high_amp|unique-read-0379770_120290
AAGTGTGGCATTTCTTTTGCTGGCCTAATTCCAGTAGAGGCTTCAAGGATCTGTCTATGTCAGCCACAAAATACATTTCTGATTCTGTCTCAAGAATCAGAAAGAAAAGAAAAGAAAAAAGAAAAAAGGGATCAGAAAGAGCTGTACTGTT
>high_amp|unique-read-0379901_120314
GTTCCAGCCGACGTCCTGCAGGGCCTTGGCCGTGGCCAGCGCCTCAGATCGGAAGAGCGTCGTGTAGGGAAAGAGTGTGCATTGGGTGTAGATCTCGGTGGGCGCCGGAGCATTAAAAAGGGGGGGGGGGGGGGGGGGGGGGGGGGGGGGG
>high_amp|unique-read-0379903_120315
TCTGTGGATAAGGAACCCACATAGACAGAGGGTGAACTGTAATTTTCTATAGTAAATTAATTCTCCTTATGTTTACA
>high_amp|unique-read-0380027_120325
ACCCCAAAACTACTCGAACTGATCAATGAATTCAGCAAAGTAACAGGATACAAAATCAACATTCAAAAATTGGTTGCATTTCAATATATTAACAATGAAATATTAGAAAAGGAATATAAAAATATAATACCTTTTAAA
>high_amp|unique-read-0380094_120334
GCACTTTTTTTTTTTTTTTTTCTTTTTTTTGCGACCGTCGCATTATTTGCCGCCCAGTGCATCGCAATAACAATCAACTCGGCGAAAGAGTCCGCCATA
>high_amp|unique-read-0380195_120349
GCCCCTCTCCCCACCCTGGAAGGCAGGAGGTAGGACAAAAGCATCCAACCCTCTAATCCAGTGGTTGGTTCCCCTGGCAACCAGACTCCATCTTTGGAAGATCTAGGGGTAGTGTAAAAGTCACTCATTAACATAACAAAAGACAGGTTTT
>high_amp|unique-read-0380258_120356
CAGATGCTTCCACGTTCTGCGGGGCGGCTGCCACAAGAGGCACGAACACTGGTGGCAGATGGAGGGGGAGGGAGCCAGGATAACCATCAACAAACTGGAATTATTGACTGTCTGAGAGGTATCAGGCGGCAGAGAGACCACCTGGAAGAA
>high_amp|unique-read-0380224_120363
CAAATTGTTTCAAAGCCTAGAGGCTTAAAGTAGTAGCACACATGTATTATCTCTGTTTCTGTGGGTCAGGAATTTGGGTGGTTCTGCCTCAGGGCCTCCCAAGAGGTGGTAATCCTATGAAGGGGCCGCTGGCCTGTTGAAGGCTTAGTTG
>high_amp|unique-read-0380345_120376
TTATAATTTTTATAAATTAATATTATAATAAGACATTATATACCAGAATATTAATTTTAAAAATATACTTACCTCAAAGAAGCTATGTATAACATCTTTTTTTCTCCTTATATCTATCCCCCTGCATATAGCCATGGATTTTTCTGAGAGT
>high_amp|unique-read-0380396_120381
AGATCCTCCCAATCAGGAACACCACATCAGCACCTACCCAGGGCTCCCTTAGTGGCTGCAGTGGTGGTGCTAGTGGTGCAGATGATGATGATGGTGATGATGATATTAGAGAAGG
>high_amp|unique-read-0380489_120390
GGCCTTTGGAACAGCAAGCTCTGTGCCAAAGGGTGGAAGACTGCCCTGCCACACCACAAATCTAAGCCCATGGCATATAACACCTCGTGGCTTGGATGGAACCCAGGGTTCAGGGCATAAAACCCCTTGTGACCCATGCAATGTGCACAGA
>high_amp|unique-read-0380491_120391
AAAAAGCAAAAAAAAAAAAAAAAAAAACAGAAGAAGAGTTGTACAAAAACTCTCTTACTGTCAGTTATAAATTTATAAGGAAATGGAAAAATAGTAAAATTCATATTAGCACACTAATTTAAAATT
>high_amp|unique-read-0380624_120405
TCTCGGCCCAAGAAATGGCAAAAAGACAAAAAAAAAAAAAAAAAAAGTGCAGGTGAGAGAAGGGATCCCTGTGATGACTCATTTTA
>high_amp|unique-read-0380784_120422
CCAACAAACCACCACACTAAATCATTTCGAAAATAAAAAGAAAAATAGACAAAAAAAAACAAGAAAAAAACAAGAAAAAAAACAAGAAAAAACAAGAAAAAACAAGAAGAAAAAAAACCAAAACAAAACAAGCAAACAAACAACAACATAC
>high_amp|unique-read-0380971_120442
GAAAAGATTCGAATCGAATCGTGTCGAATCAAAAAGATGGAATCGAAACGAATCGAATCGAATCGAATCGAAAAGAACCGAATAGATAGCAAAGAATCAAATCGAATAGAAAAGAATTTGAATCGAGATCGGAAGAGCGTCGTGTAGGGAA
>high_amp|unique-read-0381096_120457
GTTTTTCCAAGTACTATTTTTGTTTTTTTGTTTTTTTTTTTTTGCATCTAGATCGGAAGAACGTCGTGTAGGGAAAGAGTGTGCATTGGGTGTAGATATCGGGGG
>high_amp|unique-read-0381391_120487
ATTTTTTTTTTTTTTATTTTTAGTGTAAGAGAGAGATATACAGTTTGAGTTGAATATTTAGATAGTATTAGATATTA
>high_amp|unique-read-0381566_120510
AATAAATACCTAACATTTTGTGCATGAAATAATTAGGTCCAGACAACTGTTAGATAACTTTTGCCTTATGTCCATCTGATATCAATGTGTTTTCTTTGAAAATTTAAAATTCCCCTGATACCCTGAGGTGCCTGGGTCACAGTTTGGGAAT
>high_amp|unique-read-0381645_120515
GTACCATTCTTTATGTGGTATACCCAGATGTCTAAAAATCAACGAGAATGCCCAAAGAGCTCTTTCTTTAAAAATTCTTCTAATAAAAGCCTTTCATTCAAAGTTTTAATGTAATCTCAAGTATTCAGATTCTATTTTGTAAATACAA
>high_amp|unique-read-0381590_120521
ACTTCTGTGCCTCAGAGTGGACACACACAGACACACACAAAAAGAAGAAGAAGAGGGCTATGTGAAGTCAGAGACACACAAAGACAACGCCCTGTGACAACCAAGGCAGA
>high_amp|unique-read-0381684_120524
GTTGCGGGTCTGCAGTGATCCGAGATCGTGCCACTGCCCTCCAGCTTAGTTTACAGAGCGAGACTTTGTATCAAAAAACAAAACAAAACAACAAC
>high_amp|unique-read-0381885_120553
AAAATCCAAAAGAATTTACAAAAAATACTCCTAGAACTAATAAGTAATTATAGCAAGATTGTGGGATACAAGGTTCTTGTACAAAATTCAGTCACTTTCCTACACGGCAGCAGTGAACAAGTGGAATTCAAAATTTAAAACATGATAAACA
>high_amp|unique-read-0381980_120566
GTTAGTCTCTGCTGCTGGCAAATTGGGGACTCAGCAATGTCTGCAGCCAAGTTAGCCTTGATGAGTGGAGTTAGCCTTGATGAGTTCATGTTGCTGAGCCCATGCATAACTTCCATTCTTGCCACCATGACCACATTGTTGATGGGAGATC
>high_amp|unique-read-0383171_120735
TGTCGCCGACCGCGACCGGGAACAGCGAGGTGCGCACGCAGATCGGAAGAGCGTCGTGTAGGGAAAGAGTGTGCATTGGGTGTAGATCTCGGTGGGCGCCGGAGCATTAAAAAAGGGGGGGGGGGGGGGGGGGGGGGGGGGGGGGGGGGGG
>high_amp|unique-read-0383307_120752
TACGGCGCCCACCGAGATCTACACCCAATGCACACTCTTCCCTACACGACGCTCTTCCGATCTATAATTGGCCCCCTGGATTTTGGACTTGCATGGGGCCTATC
>high_amp|unique-read-0383674_120809
CTCGTGCGTGCGCAGCAGTTCTTCGCGCTGCTCGACGCGCACCTCAGATCGGAAGAGCGTCGTGTAGGGAAAGAGTGTGCATTAGGTGTAGATGTCGGTGGTCGCCGGATCAGTAAAAAAGGGGGGGGGGGGGGGGGGGGGGGGGGGGGGG
>high_amp|unique-read-0383945_120851
ACATTTGTGCTTTTTTTTGTTTGTTTGTTTTTGTCTTTTTGCCTTTTCTACGGCCACTCCCGTGGCATATGGAAGTTCCCAGGCTATGGGTCTAATCAGAGCTGTAGCCGTCGGCCTATGCCAGAGCCACAGCAACGTACGATCCGAGCCG
>high_amp|unique-read-0383965_120857
CTGTGCTCCCAGAGACAGGGGAGGGTCAGGAGATCATACAGGGATGACTCCTGGTTTTTTATTGTTGTTGTTTTGTTTTTTTTTCCTTCCTGCTCTTATCTTCTGCTGGGTCTTCGAGGCTGATATCCCAGGAGAAGGGTGGATTTCCTGC
>high_amp|unique-read-0383980_120859
CATGGATACCAGTCAGATTCATCTCCTCCGCGCCACAACAGGAACTCCCTTTTTTTTTTTTTTTGATTTTTATTCTTTTTAGGGATGCACCTGAGA
>high_amp|unique-read-0384005_120860
ATCCTAGAAAAAGCCTATGAGATTGAGTAAAAATGGTATTGTTAGCAGAACAGGTGTGATGAGTCAACAGTGTCAAAGAGCATTATTTCTGGAACAAAATATGAGGGGCCATTACAACAGAGTATACACTAGTAACCCTTATCCACTATA
>high_amp|unique-read-0384105_120876
ATTTTNGAANTACATGATTGAGCNAGTATGAAAGCNGAGTCAATAAGAAAACAAATGCTTATAAAGCAGTAACAAACAGGCTTTTTTTTCCCAATACATGTN
>high_amp|unique-read-0384157_120886
TTTCTGATTTCAGACAATATTACAAAGATACTGTAATCAAAATAGCATGGTTTTGGCAAGAAAAAAAAGACATATATATCAAAGGAACTGGACAGAGAGCCCAGAAATAAATCCACACACCAATGGCCAATTAATCTATTAGAATGGAGGC
>high_amp|unique-read-0384214_120896
ATCCATCAGGAAGGAAAGTGTGTGGAGCGTCTCCTGTGCTTAATGCGGGCTTCTGGTCAGTCCCTGGAGCTTGTCATGTGACAGCAGGATACTCCTGCTGCTGGAGAGCCTAATAGGCAGGATTGGTCCAGGAACTCCTCCCGCTGGACTG
>high_amp|unique-read-0384311_120907
TTTTTTTTTTTTTCGCTTTTTTGCTTTTTTGCTTTTTTGTTGTTGTTGTTTTTTTTTGTTTTGTTTTGTTTTGTTTTGTTTTTTTTGTTTGTTTTTGGTGTTTGTAGAT
>high_amp|unique-read-0384421_120925
TATTAAAAAGCAAAGCCCCGGGCCCCTGAAGTTATTTATGAGATTGTTTCACTGCCTCCAAGACATCAGCCTCATTAATTCCTCTTTCAGTATGGCTCAGCAGAAAGCATGGGAATTTAATGTCTGAAGGCCTGATTCTGAGTCTGGGCTG
>high_amp|unique-read-0384748_120964
CCAACAAACCACCACACTAAATCATTTCGAAAGTAAAAAGAAAAATAGACAAAAAAAAAACAAGAAAAAAACAAGAAAAAAAACAAGAAAAAACAAGAAAAAACAAGAATAATAAAAACCAAGACAAAGCAAGCAAACAAACAACAACATA
>high_amp|unique-read-0384815_120977
AACATGGAATATATTTTCAATCTAGTCATTTTATAGTTTTGTTGTTAATTTCAGCATTGCAACAACCACTATCCTTTAAATTTACCTGACTGCAAACACATGCTTTTTTTTTTTTTTTGAGATGCAGTCTTGCTCTGTCACCA
>high_amp|unique-read-0385024_120997
CAGAGGAAATATCCCACAATGCAGACCCTGGATGAATTCTTTATATCTTTGGACTGCACTTATCAAATAAAATTGTACTTATAGAAAAAGCAAACACATAAATCTTGCCCCATTGTCAGCTGGCAAGTCCCAGCGAGGGCTAACTGTATTA
>high_amp|unique-read-0385187_121019
TGTCCTCAATGGCCTCTCATTAGAGGCAGACATCACTTCCAACTTAGACAGCCCCAGGGTGACAGTGGCCCAGCTGGACTGGGACGTCACGACGATCCATCAGCTCTCTGCCTTCCAGCCAGATGTTGTCATTGCAGCAGGCAATGCCCAG
>high_amp|unique-read-0385586_121081
AGGCCCTGCTGGCCCGGCGCAACGGCGAGGTCTGAGATCGGAAGAGCGTCGTGTAGGGACGTGTGTGCATTGGGTGTAGATCTCGGTGGGCGCCGGATCAGTAAAAAGGGGGGGGGGGGGGGGGGGGGGGGGGGGGGGGGGGGGGGGGGGG
>high_amp|unique-read-0385688_121096
TCCAATTAGAAGACCAACTCGACGCAGCTGTCCTCAGATCGGAAGAGCGTCGTGTAGGGACAGAGTGTGCATTGGGTGTAGATCGCGGTGGTCGCCGTCGCATTAAAAAAGGGGGGGGGGGGGGGGGGGGGGGGGGGGGGGGGGGGGGGGG
>high_amp|unique-read-0385754_121116
CTTCGGTTCTCTCAATGTCTTCTTGTAATGTTTAACACCACTGCCTACAATCAATATATGAAGTGGGAAAAAAAATCATAGTGACCACGCTTCTCTCTCTCTCTCTCTCTCTCCCCCCCTCTATCTGAGTTTTTTTTCGTCCTTTGCAGAG
>high_amp|unique-read-0386164_121164
AATTCACACTCTTTCCCTTCACGAAGCTCTTCCGATCTTACAAATATATATTAGATTCAACATATAGCATATAGTGTATATATCTACAAATATATATTAGATTTAACATATAGCATATATATTATATACATATTTTGTGGATGGTGAG
>high_amp|unique-read-0386393_121196
CTGTCTCTCTCTTTCTTCCTTTCCTTCTCCTCTCTCTTTCTCCCTCTCCTTCTCCTCTCTCTCTTTCTCCCTCTCGCTTCTGATTGAGTGGAGGTCACCGTCAAAGCCGGCCACAAGAGCAAATTGAAAACAGGTTGGGAAAAAAGTCAGC
>high_amp|unique-read-0386528_121214
CTACAACTTCCCCATTTCCTGGAGTAAATTTAAGGGTATGTCCAACTAAAACCAAACCAAACATTTGTTTCCTGCCTGAGACCACAACATAAGAAATTCAAACTAGGTGACCAACTGTCTTATTAAACTTCCAATTGTACCAAAAGCAACT
>high_amp|unique-read-0386680_121227
CTCTTCCGATCTGAGCAATGGTTCAGTGTTCACTATTTCAGTGTTCACAGCAACTCCGTAAAATATAACTACAGGGAATAATGAGAATAAGTTGCACTTGAATAGCAGAGTGGAAGGGAGAAGTTTGATAAGCATCTGATAAATCTATACG
>high_amp|unique-read-0386828_121253
TAAATGAAAAAATAATGCTTCTTAGGTGGCTGAAAATCGAATATGAGACAAAAGATTACTCAGAAATGTTTCTAAGATTAAAAACGTGTCTACAGTCTCTTTGATATAAAATGAAATAAATGTCTGGTTATAACTTTAACAGAATAGAATA
>high_amp|unique-read-0386859_121261
CACGACGCTCTTCCGATCTGTGTGTGGTCTGTGTGTGGTGTGTGTGTGGTATGTGGTGTGTGTGGTGTGTGGTGTCTGTGTGGTGTGT
>high_amp|unique-read-0386886_121270
TCTTTCCCTACACGAGGCTCTTCCGATCTCCGATTTGTTTTTGTTTTTGTGGCTAGAGAAGCTTAAATCAAATTTAGTATGAATTCCATATATGGTACTATTCTACTACCTTTTTGTCCCTTGATGGACATTAGATCTCTAGACTTTTTCA
>high_amp|unique-read-0386960_121274
TAGCAAAACAACAGCAAATTAATAGGATGCCCTTTCTATATTTTTACAAAGCCCATCTGCTGTTGTATACCCTCATAAAAATAGGAATACTGTTAATTGAATTCTAAAAAATATAATTATTTAAAATCTTACCAATTCCATTATAGATATA
>high_amp|unique-read-0387028_121287
TCTTTATGTAGTTAAGCATGCTAAATTTTAAGTAAGCTCACTTTATTCATTTTAAATAGTTAAATCTATCATAGAAGAGAGTTTATTAAGAATTTAAACT
>high_amp|unique-read-0387061_121290
GCCGAGGTATATCCCAATGCTGAGGGCATGAGTCGGCGTATGTCCGAGGGTCGATACTGGCAGGGCCTCCAACAGCAGCAACAGCAGCAGCAACAACAAGAGCAGCCGGGAGGGACTGGGTTCACTTCGCCATATCAAAGGCACAGTCTTG
>high_amp|unique-read-0387324_121333
GTGAAGTCCGCGAGTTGGCGCTCGAACTCGACGCGCGGCTTAGATCGGAAGAGCGGCGTGTAGGGAAAGAGTGTGCATTGGGTGTAGATCTCGGTGGGCGCCGGAGCATGAAAAAAGGGGGGGGGGGGGGGGGGGGGGGGGGGGGGGGGGG
>high_amp|unique-read-0387328_121336
CTGTTTTGGCAGGCTTTTTTTTTTTTTTTTTTACCACTAGTACCACCTGAGAAGTCCCAGTATTAAAGAGCTATAGAATTTCTTTTGATCCACATTCC
>high_amp|unique-read-0387441_121352
TCCCTACACGACGCTCTTCCGATCTAACCTGACTCTTCATGGATACTAGCCAGGTCTATTACTCCTGAGCCATAACGGGAACTCCAGATATTAGGGGTTTTGTTTGTTTGTTTGTTTTGTTTTTTCTTTTTAGGGCCACACTGGCAGCAT
>high_amp|unique-read-0387597_121366
TCACCCAGGTACTATATCTGGTACTCATTTGTTTTTTTTTTCTGCTCCTCTCCCTCCTGCTCTTCACTCTAAAGTGGGCCCCAAGGTCTGTTGTTCCCCTTTTTGTGTCCATG
>high_amp|unique-read-0387656_121371
ACGATGATGTTAACAGACTGTGATAAAACAGTATTGCTCGTGTTTACAAAAGGCACACTTAAAACACCCGGGTACAGAAGCCTTTGAAATAGAGATGGAAAAAGACAATGGAAAGAAAGATGGTGTAGCTCTTCAAATCTCACACCATACA
>high_amp|unique-read-0387900_121395
GTAGTTTTGACTACTCTGGTGGCTTAGGCTGGTGGATCATTTGACCCCACGAGTTTGAGGCTACAGTGCACTAGGATGGTGCCTGTAAAGAGCTGCTGCATTCCAGCCAGTGCAACATGGTGAGACTCCTTATCAAAAAAAAAAAAAGAA
>high_amp|unique-read-0387860_121396
CACCCCTCCCCCTCCTCCAACTGATCCCGTCGGTCCGTTCCCATATTCCCCCCATCAGTTCTAATGTCCCCTCTGTGTCTCCGGCACCTCACACTCTCCGCGAACTCGCGGGGTCGGGTACAGCCGCTGCGCCTTCTCCAGGAAGCGGAGC
>high_amp|unique-read-0388077_121416
CCCAAAAGCCAAAAAAAAAAAAAAAAAATTTGGGTTCTGTTTTCCACCAGCGTGTTCTAAGCTACATTTTTTTTTTTT
>high_amp|unique-read-0388080_121419
GCAGCTGTAAACATATATCTCTGTTTTCCTCTATTTTAACACAAAAAGTATTATATTAGACATTGTTCTCTACTTTGCATTTCGCCTAACAATGTATCTTGTCAGTCTTTTCCTATCAAAGGTGAGGGACTTTCTCCACTCCTTTATGAGC
>high_amp|unique-read-0388164_121423
GATCTAGGAAGAAGATGGTCCAGGACAAAAATGTTTTACTTTATAACAGCTCTGCTCTGTGTTCGCTTTTAATGGAAAGATATAGACAATATATGCTCAATACATATTCCATAAGTGAATGCTTACCATTCTATATACAGGCAACTTTCCC
>high_amp|unique-read-0388257_121436
TAATTTTACCCCTAGCCTGGTAACCTCAATATGCTGTGCGTGCAGCCCTAAAAATACAAAAAAAAAAAAAAAGAAAAAAAACCTTAATGCAAAGCACAGTAATCAATGCAGTGTGGTACTGGCAAAAGGCTAGACAAATGG
>high_amp|unique-read-0388583_121483
TTTTGAGTAGTGTCTGTTCATATCATCACCCACTTGTTGATGGGGTTGTTTATTTTTTTCTTGTAAATTTGTCTGAGTTCATTGTAGATTGTGGATATTATCCCTTTGTTGGATGAGTAGATTG
>high_amp|unique-read-0388587_121484
TGAATCAGTTCCAGCTTCAAGAGAACAAAGCCAAAGCCGAACTTCCCATAGATCGGAAGAGCGTGTGTAGGGAAAGAGTGTGCATTGGGTGTAGATCTCGGTGGTCGCCGGAGCATTAAAAAGGGGGGGGGGGGGGGGGGGGGGGGGGGGG
>high_amp|unique-read-0389081_121549
TTTCTTTCTTTCTTTCTCTTCTTTGTTTCTCTTTCTTTCTCTATCTTTATTCCTTCGTTCGTTCCTTCCTTCTTTCCTTATTTCTTTATTTCTTTCTTTATTTCTATTAGATC
>high_amp|unique-read-0389265_121576
GCTCGGATCCCGCGTTGCTGTGGCTCTGGCGTAGGCCGGTGGCTGCAGCTCCGATTCAAACCCTAGCCTGGGAACCTCCATATGCCGCGGGAGCGGCGCAAGAAATAGCAACAACAATAACAACAACAACAACAAAAGACAAAAAAAAAAA
>high_amp|unique-read-0389341_121588
GCTGGTCAGCAGTCATGGGGCAAACAGGAAGCAACTTCCCAGAGCTCAGGAGGGGTGTGGGAGCTGCAGATTGTGTTGGTGTGTGGCCATGCAGGGGAGTGTGGCACCGGTGCAGGCAGGAGCCTGGAGTGCACACGGATAGGAGGACCAT
>high_amp|unique-read-0389433_121605
ATTATGTGGTTTTCTAGGTATAGAATCATATTGTTTGCAAACAGACTTCCTCTTTGGATGCATTTTCTTTCTCGTGCCTGATTATCAGCAGTGTTTTGCCCTGATATTCTGTATTCTCAGTGAATAGATGTCGTCTAAGTATGAGAAACAA
>high_amp|unique-read-0389518_121627
TTTTTTTTTTTTTCGCTTTTTTGCGTTTTTTCTTTTTTGTTGTTGTTGTTTTGTTTTGTTTTGTTTTGTTTTGTTTTGTTTTGTTTGTTTGTTGTTG
>high_amp|unique-read-0389631_121639
CAGCCTGGGTGACAGAGCGAGAGTCTGTTTCAAAAAATAAAAAAAAATAAAAAAAAATAAGGGCTTCCGGTAGGAAGCTTAGTCAGTGGAAAGGATTTAGAGAGGAAGGGACAGGAAATAGAGAACAGCAGGCCGGGCGTGGTGGCTCAC
>high_amp|unique-read-0389665_121643
CCAAGCAATGGGGACGACACTCATGTCTATCCAGCTTTGCAGGGTAATGCAAGCTCAAAAATATTCATGTACCATTTCATCATTTAAGGCAAAGTCAGATTGTTATGCTTAGCTTCCTATGATTTAAAAAAAATCTGTAAGTGATAAATGT
>high_amp|unique-read-0389926_121670
ATATTTTTATACTTTGGGTTTCTTTGCCTTCATGAAAAGAGAGAGAATCTTAGGTAATTTGGGGAAATAGTGAAATTTTTCCATTACAAAGGCTATTGAAAGATGAATAAATTTATAAAATGGTTTGAGGAGGTAATAAATAACTGATTTA
>high_amp|unique-read-0389889_121673
ATTTTTGTGAAGAATCTCATTGGTATTTTGATAGTGATTGAATTAAATCTGTAGATTGCTTGGGGTATTATGGATATTTTTAAAATATTAATTATTCCAACCCATGAATATAAAATATCTTTCCGTTTTTTGTGTCCTCTTCA
>high_amp|unique-read-0389942_121677
AAGTTGTCAATTTGGGATCTTTCTTCTTTTTTGAGAAAGGCCTGGATTGCTATAAATTTCCCTCTGAGCACTGCTTTTGCAGCATCCCATAGATTTTGAGAGGTAGTGTCTTCATTATCATTTGTTTCAAGTTATTTTTAAATTTCCTTCT
>high_amp|unique-read-0390092_121687
TCATCCGCTTCATATTGCTTAAGATAGAAAAATAAGGGATTTCAAAATGTAAGAGTGAAAGAAATTAGAGTTTGGCAAACATATAACAGCCATAGTTTAAAATAAATGTGTTTTATTTTCTTCCTGAATAATTGAGCCTGAACCAGGAGCA
>high_amp|unique-read-0390281_121713
GCCACATTCACAGAATGGCCAAGGGTGTCTACTTCTAGTCATTGTCAAGGAAATGCGCATTAGATGTGGTAAGAGAAGTATGAGAGAACAATTCAATTCTTTCTGGGT
>high_amp|unique-read-0390231_121715
ATTTTATTACTCAGTGTTTAAGGCATAGAATATATTAAGCACTTTGCAAAGTGGTAGAAATAGAACTATATAGATAAGGATCTCCCAACTTTCTTTTTTCTTTATTTTTTCTTTTTTTTCTTTTTCTTTTTCTTTTTTTTTTTTTTTTTTT
>high_amp|unique-read-0390367_121740
CCATATTTTATTCCCATGTAAATCATTCCATAAAATTGGCCTCTAATAACACCAAAACACTGATAGATCTTTTTTTTTTTTTTTTTTTTGTCTTTTTAAGGGCCACAGA
>high_amp|unique-read-0390534_121763
NCATGGAAATAAGGGATTGGGGGTTCTTGCCCCCTAGAAAAGCGGGACTTGCCACTAAGGGCGAAGTAGAAGGTGTTGAGGGGTTCTTGCCTCTCACCTAGAAAAGCAGAGAAGGG
>high_amp|unique-read-0390642_121776
ATGGTAAAGACACTTAAGATATATTCTTTTAGCAAATGTCAAATATACAGTACAGTATTGTTAATTGCAGTCACTACACTGCACATTAGATCTCCATAATTTATTCATCATATAATTAATGTCTACTCCTACTCCTCTCTGCCAAACCTTT
>high_amp|unique-read-0390773_121792
GGCTCTGGCCACAGTGTGAGACAGGTAAGGCCACTGTGTCCCTGGGAGCAGCCAGTGATGTCAAGACCACTGAAAGGACTTACTGGCTGAGACTCAGCTCTTCCCAGCTAGGGTTGCTCCCACACCCACTTCTGCCATGTGTTCAGATCG
>high_amp|unique-read-0390863_121800
CGCTCTTCCGATCTGGATGGTTGGATGGTTGGATGGATTTGGGGGGCGGGGAGAAGATTCTTAGATCCTAATGACCCAATGCTTTCTCTAGTCCTGGGCCTTTAGGTGATATATCTATATCTATATATCTATATCTGTCTGTATACACACA
>high_amp|unique-read-0390865_121805
GTGGTGTTTGCATTCAGCTGACACAGTTAAATCTTTCTTTTCATTCAGCAGTTAAGAAACACGGTTTTCTTACAATCTGACAAGAGATACAAGGAAGAGAATGGAGACCAATGGTGAAAAAGGAAATATCTTTAGATAAAAATTAAGATCG
>high_amp|unique-read-0390912_121812
AAAAGGGAACCCTCCAACACTGTTGGTGGGAATGTAAATTGGTATAACCACTATGGAAAACAGTATGGAGGTTTCCTCAGAAAACCAAATATGGAACTACTATGCATGATTCAGCAATCCCACTCCTGTGCATATATCTGG
>high_amp|unique-read-0390987_121826
GCAGGTTCCTCTGCCATATTTTAGATTCCACGTATAAGTGACGTCATATGGTATTTGTCTTTCTCTTTCTGCCTGACTTCACGTAGTATTTGGATTAATGACGATTCCCCTCATGATTTCTTTGACTATTGCTTTTTGCCTTTCTCTCTCT
>high_amp|unique-read-0391078_121836
TATTATTTTGAGTTTTGTTCCTTTGATGCCTAGTTCCTTTGAGAGTTTTTATCAGGAAGAGATGCTAAATTTTATGAAATTCCTTTTCTGCATTTACTGAGATCATCACATGGTTTTTATTTTTAATTCATATGATATGGTGAATCACATT
>high_amp|unique-read-0391284_121882
CAATACAATTTTTAAAAATAAATAAAAGAGACCCTAAAGAGCTCCCTGGCTCCTTCCATCATGTGAGGACACAGTGAGAAGGAGCATAGATCGGAAGAGCGACGTGTAGGGAAAGAGTGTGCATTGGGTGTAGA
>high_amp|unique-read-0391814_121936
GATGGCAGTACTACTTGAGCTCAGGAGTTCAAGACCAGCCTGGGCAACATAGGGAGACCTCAACCCTACAACAAAAACACGATTCAGATCGGAAGAGCGTCGTGTAGGAAAAGAGTGTGCATTGGGTGTAGATCTCGGTGGTGGCCGTATC
>high_amp|unique-read-0391870_121945
CATACACATACACACAAATACACATTCACACATGCACATACATGCACACATACACATACATACACAAGCACATACACACATGCACA
>high_amp|unique-read-0391923_121949
AATTTTTACAAGTCAGAAATAAAGTGATGGTTAGACAAGAATCTACCGGTGGGTTTTGGGTTTTTTTCATGTGTATTTTTATTTTTACTTTTTGTAT
>high_amp|unique-read-0391993_121961
GATGAACCATGATGTTAATCTTAATGATGAATGCTGTGTAATCATGATTTTAAATATGAGTTATAGATTTCTCTTCAAAGAATTAATATGACAGTATGTTAAATTCTTTGCCTTCTACTTTTAAACTTAACTTCCTTGT
>high_amp|unique-read-0392023_121970
GAATAACATTTCATTGTGTGTGTGTGCGTGTGGGTGTGTGTGTGTGTGTATCTATCTATCTATCTATCTAGATCGGAAGAGCGTCGTGTAGGGACAGAGTGTGCATTGGGTGTAGATCTCGGGGGTCGCCG
>high_amp|unique-read-0392146_121990
GCACATCGACAGGAACTCCTAAATTCTCAATTAATTAAAATTAAATAAAACTTAAAATTCAACTCCTCAGTCACATTAGCCATATTGCAAGTGCTCAGTGGCCAGATCGGACGAGCGTCGTGTAGGGAAAGAGTGTGCATTGGGTGTAGA
>high_amp|unique-read-0392185_121995
GTAGTGAGAGGTGGGACCTTTAAAAGGTGATTGGATCATGAAGACTCTGTCTTGATGATTGGATTAACCCAATCATGGACTAATCAGTCATCAGGGGAGGGGAGTGGGTATTTTTATAAGGAGAAGAAGAGATCGGAAGAGCGTCGTGTAG
>high_amp|unique-read-0392313_122010
AATTGAGGTGGGGGAGTGGCAGGTACTGTCATAACCAAAATAATAGGCCTGAAGTGCAACCAAAGATACTAGCACAACCCCGAAATTTTATTTTTTTTTTTTTTTGTCTTTTGTCTTTTTGTCTTTTGT
>high_amp|unique-read-0392334_122015
TCAAGCAATTTTCCTCCCTCAGCCTCCCGAGATCGGAAGAACGTCGTGTAGGGAAAGAGTGTGCATTGGGTGTAGATCTCGGTGGTCGCCG
>high_amp|unique-read-0392482_122034
TATAAAAGAAAGAAAAGAAAACAACAAAAAGAGAAAAGAAAAAAACAACACACAAACAAACAAAAAAAAAAAAAAAGAGGGAGA
>high_amp|unique-read-0392553_122042
ATGATTTATAATCCTTTGGGTATACTGTTTTTCTGATTATAATTTAAGTCACAAATATTATATAAAATACAGAAGTTATAAAAGTATTTTAAAAATCATCCATCACTCTAAATAAAACCATCATTAATATTTTAAAATATTTATTTTAATT
>high_amp|unique-read-0392567_122047
CGACACTCTTCCGATCTTATGGTATATATATAGTCTCTATATACTGTATGGTATATATATAGTCTCTATATACTGTATGGTATATATATAGTCTCTATATACTGTATGGTATATATATAGTCTCTATATACTGTATGGTATATATATAGTC
>high_amp|unique-read-0392595_122059
CCTTCTTTTTGTTTTATTATTCTTTATTTTATAATATAATATTGTCTTTTTTTTTAATAAAAAAAATAATAAATAAAGACAAAAAAAAAGACATAAAGAATAAATAAAGAATAAATAAATAATAAATAAATAATAAATAAATAAGAAAAAA
>high_amp|unique-read-0392798_122083
ATTTAGATGATCATATGGTTTTTAATTTGCCATTCTACAAGGAATGCAATTTATTCATTTTCGTATACTGTGAATAATGGAATCAAGATTATATCTCGAGTCTATTCATTTCACCATTTGGGGCTGTATAATGACAAAATTGATTTTTA
>high_amp|unique-read-0392973_122111
CTTCTCGGCGATCGCCCAGGCCGCCCAGGTCACCGACCGGAGATCGGAAGAGCGTCGTGTAGGGAAAGAGTGTGCATTGGGTGTAGATCTCGGTGGTCGCCGGAGCATTAAAAAAGGGGGGGGGGGGGGGGGGGGGGGGGGGGGGGGGGGG
>high_amp|unique-read-0393033_122119
GAAAAGATTCGAATCGAATCGTGTCGAATCAAAAAGATGGAATCGAAACGAATCGAATCGAATCGAATCGAAAAGAATCGAATAGATAGCAAAGAATCAGATCGAATAGAAAAGAATTTGAATCGAGATCGGAAGAGCGTCGTGTAGGGAA
>high_amp|unique-read-0393073_122128
GTCCAGCTTCTCATCACTAAAAGTGAAGTACACCTGAATGAAAAAAAAAAAAAAAAGATGGGCTCTATTGTGGAATATTTTGATAATGTGAA
>high_amp|unique-read-0393120_122135
AAACTGTCCTCACACTGACCTTGATTTATACAAGTTTCATAAAAATTTTTTTGTAATTGAGAGCTATAAATTAGAGTCAATCACATTTAGTTAGGAGAATCTAAAGTCTTAATGTACTAAAACAAG
>high_amp|unique-read-0393203_122145
ACACACACACACACTCTATATAGAGTATATATATACACTCCATATACAGTATATATACTAGTGTGTATATATATATACACTAGAGTATACACACTCTAGAGTATACACTCTATAAAGTATATATACTATATATACTATATATTAT
>high_amp|unique-read-0393196_122150
CTGACCTTAACCAATACACTAACAACGATACACACAGTGTCAAAAAAACCAGATATCTTAATGACCAGTACTGTGGTTGTACTGTTTTGAAGGACCAGTCATCCCATGATTGTCACAGCCATTCTACTCATAAAACTTTACATTCTGGGAA
>high_amp|unique-read-0393226_122152
CTGCGCGTAGCCCAGGCCGGCAAGCGCGGCCTGGACCTCGGAGATCGGAAGAGCGTCGTGTAGGGAAAGAGTGTGCATTGGGTGTAGATCTCGGTGGTGGCCGTATCATTAAAAAAGGGGGGGGGGGGGGGGGGGGGGGGGGGGGGGGGGG
>high_amp|unique-read-0393244_122155
GCACACTCTTTCCCTACACGACGCTCTTCCGATCTACTCAGCAATTTATGTTATTGATTACACAAGTTACCATTCTATATTGTGTATCTAACAAAAATTTATAATTACATTTTTTGCTTTTTTAAAAATTATACACCATATTTGTAAGTAT
>high_amp|unique-read-0393675_122209
ACCTCTTTGAGAGCTTTGTTGGAAATGGGATTTCTTCATATAAAACTTGAGAGAAGAATTCGCAGAAAATTCTTTGTGAAGTGTGCATTTATCTCACATAGTTGAACTTTCGTTTGATAGAGCAGTTAGATCGGAAGAGCGTCGTGTAGGG
>high_amp|unique-read-0393753_122215
TTTCTGATTTCAGACAATATTACAAAGATACTGTAATCAAAATAGCATGGTTTTGGCAAAAAAAAAAGACATATATATCAAAGGAACTGGACAGAGAGCCCAGAAATAAATCCACACACCAATGGCCAATTAATCTATTAGAATGGAGGC
>high_amp|unique-read-0393816_122225
GAGTTCTACCGCGCTCAGTTCGCGCATGTGGTTGTCGCGGCATGAGATCGGAAGAGCGTCGTGTAGGGGTGTGCATTGGGTGTAGATCTCGGTGGTCGCGGGATCATTAAAAAAGGGGGGGGGGGGGGGGGGGGGGGGGGGGGGGGGGGGG
>high_amp|unique-read-0393768_122226
ATACCAGTAGAACTCACTGGGCACTCTGCATTCTACTGACCTTAGAAAGAGGTAAGGTCATATTTGATGTCCTTTTCTTTGGCTGAAAACCCGAGCAAGCTTTGGAAAATACAAGCTCTTAACAAGGATAGTCTGTGGGCGCTGGCATTTC
>high_amp|unique-read-0393994_122243
AACATTCTATGCCCAACTCAGTGACCAGGAAATAAAAGGGAATCCTCCCACTGGTCAGTGGGAAATGAAGAGTGCGGGTGGAAAGGAAAGAGAATGTATCAATATGGCTGATGTGTACTTTATAAAAAGATCGGAAGAGCGTCGTGTAGG
>high_amp|unique-read-0394004_122246
GAAAAGATTCGAATCGAATCGTGTCGAATCAAAAAGATGGAATCGAAACGAATCGAATCGAATCGAATCGAAAAGAATCGAATAGATAGCAAAGAATCAAATCGAATAGAAAAGAATTTGAATCGAGATCGGAAGAGCGTCGTGTAGGGGA
>high_amp|unique-read-0394005_122247
TTGCACCACCACACTCCAGCCTTGCCAGAGCAAGACTCTGCCTAAAAATAAATAAATAAAATTTTAAAAAAGTGTTTCTTGTTTTATTTAGAAGAAGGATTTTCAGATTTCACAATGCTATCTTTTATTTTGGCTGTAAAATTCTCATAGA
>high_amp|unique-read-0394064_122258
TCTTCCGATATAAAATAAAGAAAATAAAAGAACAAAAATAGAAAAGAAAAAAACAACACACAAAAAAACAAAAAAAAAAAAAAGAGGGAGA
>high_amp|unique-read-0394307_122275
ATGTTTTGTTTTTCTTTTGTTTTTCTTTCCTTTTGTTTTGTTTTTCTTTTGTTTTGTTTTGTTTTGTTTTGTTTTGTTTTGTTTTGTTTTGTTTTGTTTTGTTTTGTTTTGTTTTGTTTTGTTTTGTTTTGTTTTCTTTGGTTATGTTTTC
>high_amp|unique-read-0394438_122302
ATATATACACACACACACACACTATATAGAGTATATATATATACTCCATATACAGTATATATACTAGTGTGTATATATATATACACTAGAGTATACACACTCTAGAGTATACACTCTATAAAGTATATATATTATATATACTATATATTAT
>high_amp|unique-read-0394494_122307
CACCTGTAATCCCAGCACTTTGGGAAGATCGGAAGAGCGTCGGGGAGGGAAAGAGTGTGCATTGGGTGTAGATCTCGGTGGTCGCCG
>high_amp|unique-read-0394585_122311
TTGTGTTTTCTTAGCCCTTGGTGTTCTGCCTTCTGGGACAGCTGTTGGGCTCTTCTCCATGTCTGTAAGTCCTCGGCTTTCTTTTCTAAGCCCTATCCAAGTCTCTGTCCTT
>high_amp|unique-read-0394654_122330
ACGTGTCTGTAGTCCCAGCTACCCAACAGGCTGAGGTGGGAGAATCGCTTGCGCTGGGGAGGCAGAGGTTGCAGTAAGCCGAGATCGTGTGATTGCATTCCAGCCTGGGCTACAGAGAGATATCCTGTCTTTAAAAAAGAACATTAATTAA
>high_amp|unique-read-0394677_122334
TAAAAATATATGCTGTGTAAACAGTTACTTAAACTTGTTATATTATTTAAAGTTGTTATGTTAAATTTGTGTTATTTTTTATTGTTGACTTGTATTTTTCAAATATTGTCTATTCACTTGGTTGAATCACCTCTGAAGGT
>high_amp|unique-read-0394875_122365
CCCAAATAAATATCAAAAATCAAAAAAAAAAAAAAAAAAAAACAGAAGAAGAGTTGTACAAAAACTCTCTTACTGTCAGTTATAAATTTATAAGGAAATGGAAAAATAGTAAAATTCATATTAGCACACTAATTTAAAATT
>high_amp|unique-read-0394953_122378
ATTCCAGAAGGAGAAGAAAAAGGAAAGGAGATTGAAAATATATTTGAAGAAATTATGGCTGAAGACTTTCCAAACCTAAAGGATACTGATATCAAGATACAGAAAGCACAGAGGGCCCCAAATAAGCTGAACCCAAACAGG
>high_amp|unique-read-0394957_122379
ATCTGAGCAGAGTCTAAGGTACAAGTCCTGGGAAATATTTGGGCATTGGTCTGGCCAAGTCTACAATGTCCCACTATCAAGGACAACCACCCTGGCTTCTTAGTGAAGACAATGTACAGTTATCCATTAGATCAGGGCTACACAGTCTATG
>high_amp|unique-read-0395060_122387
ATCTACACCAAATGCACAATCTTTCCATACACGACGCTCTTCCGATCCAAAAAAAAAGAAGAAAAAAGAAGAGGAGGAGGACGAGGAGGAGGAAGAAGAACAAGAAAGAGTAGTT
>high_amp|unique-read-0395191_122410
ATGGATTGATAGGTGCAGCAAACCATCATGGCACAAGTATGCCTGTGTAACAAACCTACAAGTTCAGCACATGTATGTTAGAACTTAAAGTAGTATAAAAAAGATCGGTAGAGCGTCGTGTAGGGAAAGAGTGTGCATTGGGTGTAGATCT
>high_amp|unique-read-0395483_122453
GATGTGATGCAGAGTCTCCAACTTAGATGACTGCACTGGAAGGCTGAGTTGTTGTATTAACAATAAACATTATAGACGAGTCATCAGTGTCCTGTTTTTTTGTTTTTTTCTTTTTTTGTGATGGAGTCTTGCTCTGTCGTCCAGTCTGGA
>high_amp|unique-read-0396186_122548
GTTAGTGAAACTTCAGACACTGACTTATGTAACCCCTGGGCTTAAACTTGAATTAAGAAAATAGAGGAGAAGGTGGCATAAATTGGAGACATTGTCATCTAAATTTTCTTTAATGTACATTTAACAGTGCTAAGATCGGAAGAGCGTCGTG
>high_amp|unique-read-0396431_122581
ACCGAGATCTACACCCAATGCACACTCTTTCCCTACACGACTCTCTTCCGATCTTTGTCACCTCTCTTTGAATCTTAACAAATGACAGAACTTTCAAAATAAAGACAAATCCACTTTGTAAAAGAAGATTACAATTGCTGTAATTGCAACC
>high_amp|unique-read-0396553_122607
TCTCCTGGGTGTGGGTGCGTGGCTCCCTCTAAAAAAAAAAAAAAAAAAATAGGCAGAGGACCAGAGTAGACATTTCTCAAAAGAAGACATACAATGGCCA
>high_amp|unique-read-0396967_122656
CCGGACCGAAGGCCTGGCGGTAGAGCGCATCAGATCGGAAGAGCGTCGTGTAGGGAAAGAGTGTGCATTGGGTGTAGATCTCGGTGGTCGCGGTATCATTAAAATAGGGGGGGGGGGGGGGGGGGGGGGGGGGGGGGGGGGGGGGGGGGGG
>high_amp|unique-read-0397001_122657
AGGTAGGAGGATCGCCTGAGCCCAGTGGAGGCGGAGGTTGCAGTAAGCTGACATTGCACCACTGCACTCCATCTTGAGCTACAGAGAGAGACCCTATCTCAAAAAATTAAAATAAATTTTTAAAATGCCAGATGAAAAGGAGGTTGGCTGT
>high_amp|unique-read-0397046_122660
AGAACGGAAGAGCGTCCGGTAGGGAAAGAGTGAGCATTGGGTCAATATCACGGTGGTCGCCGTATCATTAAAAAATGGGGGGGGGGGGGGGGGGGGGGGGGGGGGGGGGGGGGGGGGGGGGGGGGGGGGGGGGGGGGGGGGGGGGGGGGGG
>high_amp|unique-read-0397087_122668
CTTCCGATCTAATTATGACGAATATGACCTGTAAGCATGTCTGTGTACGCATTGGACAGGCAATGAGTTACTCAAGGAGTATGTTAAATGGCTCCCATGCTGATTCATTATTATCTACCATAGTGCCTGTCAGGTTGTGTATTTAAAAAAC
>high_amp|unique-read-0397296_122699
CGATCTGACGTTATTACAAATAAAGTTGCTATAAATATTTTGGTAAAAGCTTTTGTGTGAAAATAAATCTTACCTTCTCCAGGATAAATTCTCAGGAGTGAGATTGCTGAGTCATATGATAAATATATATTTTTAACTTTATAATAATCTT
>high_amp|unique-read-0397321_122702
GACGCTCTTCCGATCTGTCAGTCGATTCATTGGCAAGTATTTTCTCCCATTCTGAGTGTTATCTTTTCATTTTGGTTAGGGTTTCCTTTGATGGGTAGAAACTTTTAAGTTTGATTAGGTCCCATTTGTTTGTTTTTGTTTTTGTTGTTAT
>high_amp|unique-read-0397503_122725
TATCAAAAAATTAATTAACAAAAAAAAAATTAATTAATTAAAAATTTAAAAAAAAATTATCATCTGTCTTTCTCTACACCTATTTGCATTTTCAGGAAAAGGAATTAAGAACATTTAACATTGTAAAAAATCCCCACAGACTCT
>high_amp|unique-read-0397623_122736
CTTCTCCAAACAACCAAAACAAACAAAAAGCCAAAACAGTAGCTTATTCTTAACTGACAAACTAACCTTTCTGCGAAGTTTCTGTATGCGATTAATGACTTCCAGAGCCATTCCTTCATCTACCATAGATCAGAAGAGCGTCGTGTAGGGA
>high_amp|unique-read-0397628_122739
CAGATGCTTCCACGTTCTGCGGGGCGGCTGCCACAAGAGGCACGAACACTGGTGGCAGATGGAGGGGGAGGGAGCCAGGATAACCATCAACAATCTGGAATTATTGACTGTCTGAGAGGTATCAGGCGGCAGAGA
>high_amp|unique-read-0397867_122776
AAGCTAGGCTTTTAATTAGTTTGGGGTATAAAAATAAAAATGTTGACACATTCTTTAAATTATTACTCTAGATCCCCTAGTAAACCCTTGGCTCGGAAATTAATGGATTGGGAAGTAGTGAGCAGAAATTCACTATCTGATGACAGGTTAG
>high_amp|unique-read-0397928_122786
TGTACTAAATGCAATGTGGTGTCCTAGACTGGGTCTTGGAACAGAAAAAGGATATTAATGGAAAAGATCGGAAGAGAGTCGTGTAGGGAAAGAGTGTGCATTGGGTGT
>high_amp|unique-read-0397949_122792
GCACTTCAGCCTGGGTGGTGCAACACAGTGAGACCCTGTCTCTAAAAAAAAAAAAAAAACACAACAATAATAATAATTAAAAGTTTATTAGTCTTACCTGCAGCAGGGTGACAGCGCCCCCACCCCGACCAAAACAGGGCCTTGCTCTGCT
>high_amp|unique-read-0397954_122793
GTATTCTTGTCTGTATATTGATGCATGACTTTATAGTAAATGAAAAGGGTTGAAGCATATTCAGAGAAGATAGGTTATGCAGCTTTTGATAAATACTTAACAGTGGCTACTAATTCTACAGGCTTCATATGAAACATTTTT
>high_amp|unique-read-0398015_122808
CAGATGCTTCCACGTTCTGCGGGGCGGCTGCCACAAGAGGCACGAACACTGGTGGCAGATGGAGGGGGAGGGAGCCAGGATAACCATCAACAAACTGGAATTATTGACTGTCCGAGAGGTATCAGGCGGCAGAGAGACCACCTGGAAGAAA
>high_amp|unique-read-0398058_122811
TGTGTAGTGTGTTATCTGTGTGTGTGGTGTGTATGGTGTGTGTTATCTGTGTGTGTTATCTGTATCTGTGTTTGTGGTATGTGTGGTGTCTGTGTTGTGTGTGTTATCTGTGTGGTGCATGTGTTGTCTGTGTGGTGTGTGTTGTCTGAGA
>high_amp|unique-read-0398145_122820
TCCTCTTTCAACGCCTTTCTGTTGCCATTCAAAGATTCAATGCAGTGTGCGTTGCTGGCTTGTTCAAGGACAGGCAGCTATTGGACGGTGATTGATTTTGTATTAGAATTGTTTGTTTGTTTGCTTGTTTGTTTGTTTTTTATAAGTCACT
>high_amp|unique-read-0398315_122844
CCCACCGCGTGGCATCGCCTCCCAGTGGGAGGCCTGGAGTTTGTATTTATACTCAGTTGTCTGGCTGTGTGGTTTCCCCCTGTGCTGCTCAACACCGTAGATCGGAAGAGCGTCGTGTAGGGACAGAGTGTGCATTGGGTGTAGATCTCGG
>high_amp|unique-read-0398561_122880
GAAAATAAAAACACATCATCTTTTCAACAGATGCAGAAAAAGCTTTTGACAAAATTCAACACACATTTATGATAAAAACTCTCCAGAAAATTGGCATAGAGGGAACATATCTCAAAATAATATAAGCCATATATGACAAATGCACAGCTAA
>high_amp|unique-read-0398697_122900
TAAATACATACATACAGACATATATATATATGTGTGTGTATATATATATCGCCACAAAAATTAAAAATAAAAAATGTAAGAAATGTAACTGAATTAGAATATGGGCAAAGGATCTGAATAGATCTTTCTCGAAAGATACAAATTGCCAATA
>high_amp|unique-read-0398835_122914
TCATCCACCTCATCAGAACTGATTCAAATGCATTCTTTTTAGTAGCTGAGTAATATTCCATTGTGTATATGAAACATAGCTTTCTTATCCATTGTCTGCTGATGGACATCTAGGAGATCGGAAGAGCGTCTGTAGGGAAAGAGTGTGCATT
>high_amp|unique-read-0398977_122918
AACGACTCTCTTCCTATCTTGTTTGGGGAGATATATAATTGGAATTATGCATTCTTCGTATCTTGTTTCTTTTCACCAATATTATGTTTGTGAGA
>high_amp|unique-read-0398961_122922
TCTTTCTCATACAATATGTTTGCTATCGTCATTTTACTTTTTTTTTTCGTCTTTTATTTTTGTCTCACCCCACCACCCACCCAGCAAACAACAATTTAAATTTACAA
>high_amp|unique-read-0398971_122926
CAGGGCCTCCTCCTCACTGTAGGTCCGGGGATTGGGGTGGTTGAGCAGCCCCGCTTTCCCCCTTCGTGCATTCACACATGCTGTTCCTTCTGCTACGGTACTCTTCCCCCCCCCACCCCACCCCAAGCGGACAAAAAAAT
>high_amp|unique-read-0399042_122941
TCGCCAACCCGAACCGGCTGTCGATCGACATCGACGGCCTCAGATCGGAAGAGCGTCGTGTAGGGAAAGAGTGTGCATTGGGTGTAGTTCTCGGGGGGCGCCGTATCATTAAAAAGGGGGGGGGGGGGGGGGGGGGGGGGGGGGGGGGGGG
>high_amp|unique-read-0399078_122946
TAAAATGAGTCATCACAGGGATCCCTTCTCTCACCTGCACTTTTTTTTTTTTTTTTTTGTCTTTTTGCCATTTCTT
>high_amp|unique-read-0399292_122970
AGAGCCCCGGCGTGACGGTGGAGGTGAAGCGCCTGCAGATCGGAAGAGCGTCGTGTAGGGAAAGAGTGTGCATTGGGTGTAGATCTCGGTGGTGGCCGTATCATTAAAAATGGGGGGGGGGGGGGGGGGGGGGGGGGGGGGGGGGGGGGGG
>high_amp|unique-read-0399293_122971
GGGCACTGGCCTAGGAACCCGTGGTGCCAAAGGTCCAGGGTAGGGACTTCACCAGGTAGATGGGAATCATGGGTGGTGGGGGCAGGGGGCCACGAGAGGAGGGGCGGATACTCACCTCGGGCCCTGGTGGTCCAGGCTGGCTTGGTGTCCC
>high_amp|unique-read-0399332_122974
AGGTAGGAGGATCGCCTGAGCCCAGTGGAGGCGGAGGTTGCAGTAAGCTGACATTGCACCACTGCACTCCATCTTGAGCGACAGAGAGAGACCCTATCTCAAAAAATTAAATTAAATTTTT
>high_amp|unique-read-0399402_122982
GAAGAGCTTTAGAAATACTAGTCAGGCCGGGCACAGTGGCTCACATCTGTAATCTCAGGACATTGGGAGGCCAAGGCAGGCAGATCACTTGAGGTCAGGAGTTCGACACCAGCTGGCCACCATGGAGAAACCCCGTCTCTACTAAAAAAAA
>high_amp|unique-read-0399486_122991
TTTTTTTTTTTTTCGCTTTTTTGCTTTTTTGCTTTTTTGTTGTTGTTGTTTTGTTTTGTTTTGTTTTGTTTTGTTTTGTTTTGTTTGTTTGTTGTTGGTGTTTGTATATCGGAAGAG
>high_amp|unique-read-0399543_122995
TGACATGGAGTGGAGTGGAGTGGAGTGAATTGGAGTGGAGTAGAGAGGACTGGAGTGGAATTAAATGGGATGGAAAGGAATGGCATGGAGTTGAGTGGAATGGAGCGTAGTGGATTGGAGTGTAGTGGAGTGGATTGGAGTGTAGTAGAGT
>high_amp|unique-read-0399557_123001
AGAGGAAACAAGCCCACCAAAGTTAAGCAACTTCTCTGAATTATGGGAACACAGGGTGGTTGGAGTTCCTGCCTTGCTCCCTTCTGAGAGTCCAGGGGCCCAGGAAGGACTAGCAAAGGCTGAGCCACAGCTGGAATGCAGGAGCCTCTAG
>high_amp|unique-read-0399670_123013
GAAAAGAAAAGAAAAGAAAGAAAAACAGTGTGGAAATTCCTCAAAAAAAAAAAAAAGAAAGAAAGAAGGTGAGCTCTCATAGCTAAAGTCAGATCGGAAGAGCGACGTGTAGGGAAAGAGTGTGCATTGGGTGTAGATCTCGGTGGTCGCC
>high_amp|unique-read-0399658_123015
TAAATTGCTGTTGATATTTCACATATTTTATTCCATTCATTTTTCTGTGTATCTGCATATATTGTTCTTTTATTTTTAAAAAGATCGGACGAGCGTCGTGTAGGGAA
>high_amp|unique-read-0399851_123036
GCGAAAAAAAACAAAAACCAAAACCAAACAAAAACCAAACCAAAACCAAACCAAAACCAAAACCAAAAACCAAAACCAAAGCCAAAACCAAAACCAAAACCAAAACCAAAACAGATCGTAAGAGCGTCGTGTAGGGAAAGAGTGTGCATTG
>high_amp|unique-read-0399875_123043
AGCTGGGATCCTGCATGGCTGTGGTGTAGGCTAGTGGTTACAGCTCCAATTGAGACCCCTAGCCGGGGAACCTCCACACGCTGCGGGTGCGGTCCTAAAAAGACAAAAGACAAAAAAGAAAAAAGAAGAAGAAGAAGAGAGCAGGCTGTGA
>high_amp|unique-read-0399885_123045
TCTTTTTTTCTGTCAATATTTGACATTTAATTTGGAAAAGGGTTTTGAAAGATTGAAACTGAAAGTAAGATATTAACATTTAAATAGATTAAAGTTTTTTGTTCATATGTTAAACACTTCTGAGTTTCTATAATACTCAGTTCATTAGA
>high_amp|unique-read-0399895_123047
ATTTTTTGGGGGGGCGGATGGGGTTGCGGATTTGGCATAATATTGGTACAATAATAGAAGAGTATATTATTAATAATATAATTAATTATGAAAATTCCTAAGATACTTT
>high_amp|unique-read-0400063_123066
GCTGGAATAGGAAAGGTAATGTTCGAGGAGTGGAGGTTGCTGCCAAAAGATTGGCGGGGGGGCATTACCAACTGCAGACTTTCTTCACAGACTTGTAAAGACACTATGACCAGCCGGAGTCAAGCCCACTCAAGGTACGTTAACAAACACT
>high_amp|unique-read-0400167_123087
AGCAAAATTTATTCTCTTATACTTCTAGAAGCCAGAGTCTGAAATGAGTCATTGGGGGCTGAAATCAAGGTGTTGCCAGGCACGCTCCCTCCAGAGGCTCTAGAAGAGAATCTGTTTCCTTTGCCTTTCCCAGCATCCAGAACTGCATTCT
>high_amp|unique-read-0400314_123107
TCCTTTTGCAAAGCATGACAGCTTCTCAAACTTGACTGTGGTGAATCCAAACCAGATTTTTATGCTGTATGATCAGCTTTCGAAATACAAAATCATTTGTGTAGATCGGAAGACGTCGTGTAGGGAAAGAGTGTGCATTGGGTGTAGATC
>high_amp|unique-read-0400470_123126
AATCCAAGCTGAAAAGGAAGAATTAAAACTATCACTATTTGCAGATGACATGACACTATACCTAGAGAATCCTAAAGACTCTACCGGAAAACTGTTAGAGCTCATCCACGAATTTGACAAAGTCACAGGATAAAAATTAATACACAGAGAT
>high_amp|unique-read-0400804_123170
AGGCATGAGATCTGGCTAAATGGAGCCTTATAATCTTCACTAGGAAACCCAGACCTTTACCTTAGAAGCAAAGCAGAGCAGGAGATAGCAGGTGTTTTGTGGCTGCACTTCACTTCTGCCCTCATGTTCATGCGTTGCTATCATCTG
>high_amp|unique-read-0401041_123196
CAAACTGGGTACAGAGGGAACATACCTTAACATAATAAAAGCCATTTATGACAAACCCACAGCAAATATAATACTCAATGGAGAAAACCTGAAAGCCTTCCCACTAAAATCTGGAACAAGACAAGGGTGCCCACTCTCACCACTGTTATT
>high_amp|unique-read-0401169_123226
TATTATTTTGAGTTTTGTTCCTCTGATGCCTAGTTTTTTTGAGAGTTTTTATCAGGAAGAGATGCAAAATTTTATGGAATTCCTTTTCTGCATTTATTGAGATCATCACATGCTTTTTATTTTTAATTCATATGATATGGTGAATCACATT
>high_amp|unique-read-0401231_123233
GAGAAGACTGGATAAGCCGACAGTAACAGGAGAAAAATACTGACACGGCTGTAGCACAATTCAAGTTTATTCCATTTGTTCTTGCAACACAAAACTTAAAACACAGTATTATTTAGCATTCTGATGTACATGAACTAGGGTAATATGAGAA
>high_amp|unique-read-0401244_123235
GTACCATTCTTTATGTGGTATACCCAGATGTCTAAAAATCAACGAGAATGCCCAAAGAGTTCTTTCTTTAAAAATTCTTCTAATAAAAGCCTTTCATTCAAAGTTTTAATGTAATCTCAAGTATTCAGATTCTATTTT
>high_amp|unique-read-0401324_123245
TTGAAATCCACCTCAAACACCTCATTAACCAACACTTCACCCTTGGAGACGGATGGACAAGTTATAGATTTTCAGTGTTCTTTTTGGAAGATAACTATTTAGCTTGAGCATCTGTATTGTCATTTG
>high_amp|unique-read-0401406_123269
AAGGCACCTTCTTTTATATTTTCTTTTTTTTTTTCTTTGTCATTTTATTTTATTTATTTTCTTTAGACAAAGTCTCTCT
>high_amp|unique-read-0401467_123278
CCGCAGGCCGGTGCGGCCCGCGCCGATGGCGACGGCGATGCCGGTAGATCGGAAGAGCGTCGTGTAGGGAAAGAGTGTGCATTGGGTGTAGATCTCGGTGGTCGCCGGAGCATTAAAAAAGGGGGGGGGGGGGGGGGGGGGGGGGGGGGGG
>high_amp|unique-read-0401652_123302
ATCTTAGTTTTTAGGAGAGACAGGGTTTCTTCATACTGGCCAGACTGGTCTCGAACTCCCGACCTCAAGTGATCCACCGCCTCAAGTGCTGGGATTACAACGGTGAGCCACCATGCCTGGCCCTTTCTACTTTTTTGATGAAGGCATTCAG
>high_amp|unique-read-0401664_123305
GTTTGAAATAGCTAACAATAATAGTGGCAACTATTGTTTTGTTTTGTTTTTGTTTTTGAGACAGGGTCACCCTCTGTTACCCAGGCTGGAGTGCAGTTATGCAATCTCAGCTCACTGCGACTTCCACCTCCTGGGTTCAAGC
>high_amp|unique-read-0401714_123318
TNAGAAGTGAAATTGTANGCCCTNCTCAAGTTATTCCTGAGCTGTGCACAGNCCTGGGCATNCAAACGTTTCATGTGTTCATGGGTCTCATN
>high_amp|unique-read-0401972_123345
TAAACGACTCTCTTCAGATCTGAATTTTAGAAATCCCATATAATCTTGGAACATATATTATTATTACTCACATAAATATAACCTAAAGATGATTGAACATCA
>high_amp|unique-read-0402037_123355
CCCTGGCATTTATATGGATTGCTTGCTTCCCTTCCCCCAGCTCTGAATTCTACTTTCAGAAGGGGTGTGAGATTAGGGGGAAGGGACTGAAATCAGGAGAGCGTGTGGGGACTGTGCATTGTCCTGCCGATTCTTACCAGTCTTGTAAAAA
>high_amp|unique-read-0402078_123363
ACCCAATGCACACTCTTTCCCTACACGTCGCTCTTCCGATCTTCTTCTCCACTTTTAAAAGTTCTTTCTACATAAATTGCAATTTTTTTGTCCTTTGTGTTTTTAGTTACATATTATGGTGGTGTGTGTTTTTTCTTTACTGTGCAAATTC
>high_amp|unique-read-0402359_123406
CTCTTCCGATCTTTAAATGATCTCTTGAGACCATCTCCATCTTACCACCAGCACCTTAGACCCAGCTAACATCCCCTCTCCCCTAGACTCACCACTTCAATGGGCTCCTTACAAGTCTCCTTGCTTCCATCCTCCTCCCCTAAGATCGGAA
>high_amp|unique-read-0402408_123421
CGACGCTCTTCCGATCTTCCAACCACAGCTTCCCGAGTAGCTGGAACCACTGGTGTGTGCCACTACACCCGGATTTTTATAGGTTTTTTTCTTTTCTTTCTTTGTTTTTTTTTTGTAGATGCGGGGTCTCACTATGTTCCCCAGGCTGGTT
>high_amp|unique-read-0402508_123436
CGACGCTCTTCCGATCTTATGGTATATATATAGTCTCTATATACTGTATGGTATATATATAGTCTCTATATACTGTATGGTATATACATAGTCTCTATATACTGTATGGTATATATATAGTCTCTATATACTGTATGGTATATATATAGTC
>high_amp|unique-read-0402553_123446
AATGGCTGTGTGTGAGTGTATGTTTGTGTGTGTGTGGGGGGGGGCGGGGAGAAAGAGAGAGAGAGAGCACGAGAGAGACTCTAGATCACCAGTTTATTTTAACCCTTACTTGTTGCCACCTTCCTTTGTCATTGAAGGGGAGG
>high_amp|unique-read-0402590_123449
TCATGACTGAATGTCCTGTGGATTTACAGTTGCTAGGAATCTTTGTAGGGGACTCTCCATTGTTGCCCTTCCTCTTCCTTCTTCACTTTATCTGTTGATTTATTTTTTGTGCTGTTTGCTTGTTTGTGACCTCACTGAATCG
>high_amp|unique-read-0402818_123479
TGGTGCACAAAGGTAACAATGCAAGTGTTAAAGGTAAGTATGAGAGAGAAAAATCTTCAACCTTAAGCAAGTCATTCCTGCGTCTAATTAAAAAGAACCACATGTTGAGATAAGAGTGCTAACACATTCCAAAGAGCCCATTGAAGATCGG
>high_amp|unique-read-0403211_123521
ACGACGCTCTTCCGATCTTTGGCTGGAATTTCAACTCACCCGTGTGTGTGTGTCTGTGTGTGCGTGTGTGTGTTTAATGGCAGTTGGGAAACGGTGGTGGAAATGGTAAAAATTGCTGACCTCGGTTACAGACTTAATGTCAGAAGATTTA
>high_amp|unique-read-0403250_123529
CCCTACACGACGCTCTTCGATCTTGTGCATTCCCTCTCCCTGTCTCTCAATATATATACATACACATATATATGCATGTATAGCTCTCCATTCAATTCTACACGCACACGCACGCGCGCGCACACACACACAC
>high_amp|unique-read-0403262_123531
ACCCCAAAACTACTCGAACTGATCAATGAATTCAGCAAAGTAACAGGATACAAAATCAACATTCAAAAATTGGTTGCATTTCAATATATTAACAATGAAATATTAG
>high_amp|unique-read-0403307_123537
GGAGTTCAAAACCAGTCTCGCCAACATGGTGAAACCAGATCTCTACGAAACATACAACAATTCCAGCTACTCAGGAAGCTGAGGCGGGAGAATAGCCTGCACCTGGGAGGCGGAGGTTTCAGTGAGCCGAGATTCCATCACTGCACTCCAG
>high_amp|unique-read-0403527_123563
CCCAAATAAATAGCAAAAAGCCAAAAAAAAAAAAAAAAAAACAGAAGAAGAGTTGTACAAAAACTCTCTTACTGTCAGTTATAAATTTATAAGGAAATGGAAAAATAGTAAAATTCATATTAGCACACTAATTTAAAATT
>high_amp|unique-read-0403579_123566
GGCCAATTTCAAGCTACAAGGTGAACCACTGAGCCCAGAGCTGGGAAGAGACGGGCGGCAGCGGCTGGGTCGACGTTAAGCCCCCACTGACGAAGGCCCCATTTACAACTGCACAGTCTAACGATGCTCTGAAAGCAAGATCGGAAGAGCG
>high_amp|unique-read-0403723_123580
ATTTGTCTTTGTCTTACTTCACTTTGTATGATAATCTGAATCCCTCCATGTTGCTGCAAATGGCATTATTTCATTCCTTTTTATGACTGAGTAATATCATTATATATATGTACCACCTCTTTATCCATTCCTCTGTCAGCGAACATTTAG
>high_amp|unique-read-0403781_123591
GCGAAAAAAAACAAAAACCAAAACCAAACAAAAACCAAACCAAAACCAAACCAAAACCAAAACCAAAAACCAAAACCAAAACCAAAACCAAAACCAAAACCAAAACCAAAACAGATCGGAAGAGCGACGTGTAGGGAAAGAGTGTGCATTG
>high_amp|unique-read-0403872_123609
TAAACTCAAGCTCTTTAGCTTGACTATGGGGTCCTTCATGGGCAGAAGGGTTGGATAGAGGAAAGGAATTATAGGGGGATGCTTTGATTTGATAACTACCAGAGTTTAACAGGAACATCTGGCTTATTTGAAGTTAGATTTTCTGCAGGGA
>high_amp|unique-read-0403940_123613
GGCAAGAAAACCGCAACCCAACCCTAAATGAGACAACATTTATCACTCGTCGACATTAGTCACCTTTCCGCCATACGGCAAATCAAGTGCTACTTTTTTCTTTGTTTTTTTTTTTTTTTTTTTCCGGGGCGGTGTACAACCAGCCAGAATT
>high_amp|unique-read-0403961_123622
CGCTGGCCGCCACTGGCGCGCGCGCCGCGCTGATCGCCCGCTCGGGCAGATCGGAAGAGCGTCGTGTAGGGAAAGAGTGTGCATTGGGTGTAGATCTCGGTGGGCGCCGGATCATGAAAAAAGGGGGGGGGGGGGGGGGGGGGGGGGGGGG
>high_amp|unique-read-0404103_123634
AGGCAGAGGGTCTCCTCACTTCTCAGACGGGGCGGCTGGGCAGAGACGCTCCTCACCTCCCAGACGGGGTCGTGGCCGGACAGAGGCGCTCCACACATCCCAGACGGGGCGGCAGGGCAGAGGCGCTCCCCACATCTCAGACGATGGGC
>high_amp|unique-read-0404153_123638
TACACCCAATGCACACTTTTTCCCTACACGCCGCTCTTCCGATCTGTGGCCCTGAAAAAGACAAAAAAAAAAAAAAAAAAAGATCTATCAGTGTTTTGGTGTTATTAGAGGCCAATTTTATGGAATGATTTACATGGGAATAAAATATGG
>high_amp|unique-read-0404394_123668
ATTTGTCTTTGTCTTACTTCACTTTGTATGATAATCTGAATCCCTCCATGTTGCTGCAAATGGCATTATTTCATTCCTTTTTATGACTGAGTAATATCATTATATATATGTACCACCTCTTTATCCATTCCTCTGTCAGCGAACATTTAGT
>high_amp|unique-read-0404710_123698
TTCCACCCTGGGCGACAGAGCGAGACTCTGTCAAAAAAAAAAAAAAAAAAAAGACTCAGGAATAAAAAGGAGCAAGCAGTGACATGGGTGACCACGAAGGTGACTCCCAAAAGCATTTAGCACAAAACCCAAACACAAAAAAGGCCGCACA
>high_amp|unique-read-0404981_123737
CGATCTGGCTACCACCACTACCCTCCTGAAAGTATATGCTGAAGAATTTACAATGTATCCAAGGCAGCACTAGCTATAAACTTAAAAAACACAAATGAACACTAGCCCCAACTAGTTTCCATCATCACATTTACCATGG
>high_amp|unique-read-0405002_123744
GTGTGTGTGTGTACGCGCGCGTGCGTGTGCGTGTAGAATTGAATGGAGAGCTATACATGCATATATATGTGTATGTATATATATTGAGAGACAGGGAGAGGGAATGCACAAGATCGAAGAGCGTCGTGTAGGGAAAGAGTGTGCATTGGGT
>high_amp|unique-read-0405046_123750
AATTCTCTGATTGTCTGTAACCATTTGTCACCAAGGCCATAAAGACGTTGAACTAATTTCATTATTGGAGTTCATTATTTGAATTCTTGAGGAGTTTACACATTAATATACAAAGTAAGTAGGCCAGCTCATTTGTCTTGGCTCATGTGTA
>high_amp|unique-read-0405077_123755
TTTATTTTTTATTTATTTATTTTTATTTTTTTTATTTATGATAGTCACACACAGAGAGAGAGAGAGAGAGGCAGACAGATCGGAAGAGCGTCGTATAGGGAAAGAGTGTGCATTGGGTGTAGATCTCGGTGGTC
>high_amp|unique-read-0405150_123773
GTCTTCTGCTTGAAAAAAAGATTTTTTTAATGATACGGCGACCACCGAGATCTACACCCAATGCACACTCTTTCCCTACACGACGCTCTTCCGATCTAAGGTCCTGGGATTACTTCTGGAAAAAAATTAAAAAGCTTACCGTGCAATTGGC
>high_amp|unique-read-0405162_123777
TGATCATAAGTTTAAATAGCATGACAACTTCTGGGAGGAAAGCAAAATTAACTTTTTGTATATGAAACTGATTTTCAGGAGAAAATGCAGACTCAAAGAAATGTTATTTTCATATTATAAAAACTATACAAAATAGAAAAAAAGTTGAA
>high_amp|unique-read-0405163_123778
GCCCCCGAACCGATCTGGCTGCGGCCGCCGCGACGGCGCCGGTCCTAGATCGGAAGAGCGTCGTGTAGGGAAAGAGTGTGCATTGGGTGTAGATCTCGGTGGTCGGCGGATCATTAAAAAAGGGGGGGGGGGGGGGGGGGGGGGGGGGGGG
>high_amp|unique-read-0405226_123781
CTCTTCCGATCTGAGCAATGGTTCAGTGTTCACTATTTCAGTGTTCACAGCAACTCTGTAAAATATAACTACAGGGAATAATGAGAATAAGTTGCACTTGAATAGCAGAGTGGGAGGGAGAAGTTTGATAAGCATCTGATAAATCTATACG
>high_amp|unique-read-0405369_123807
GACGCTCTTCCGATCTCTCTTGCATCCCTATACACTAACAATGAAAGATGATAGAGATAAATTAAGGAAACAATTACATTTACCATTGCACCAAAAAGAATAAAATACCTAGATATAAGCCTACCTAAAGAGGCAAAAGATCTGTGCCATG
>high_amp|unique-read-0405571_123838
GCAGCTGTAAACATATATCTCTGTTTTCCTCTATTTTAACACAAAAAGTATTATATTAGACATTGTTCTCTACTTTGCATTTCACCTAACAATGTATCTTGTCAGCCTTTTCCTATCAAAGGTGAGGGACTTTCTCCACTCCTTTATGAGC
>high_amp|unique-read-0405590_123845
GTGGCCCCGGTCCTGGGCGCCGTGCTGGGCGCCGGCATGTACAGATCGGAAGAGCGTAGTGTAGGGAAAGAGTGTGCATTGGGTGTAGATCTCGGGGGGGGCCGTATCATTAAAATAGGGGGGGGGGGGGGGGGGGGGGGGGGGGGGGGGG
>high_amp|unique-read-0405981_123896
GAAATCCCATTTATAATAGCTTAAATAAAATAATAAAATACTTAGGAATAAATTTAACCAAGGAGGTAAATAATCTCTACGATTAAAACTGCAAAACACTGAGATCGGAAGAGGGTCGTGTCGGGAAAGAGTGTGCATTGGGTGTAGATCT
>high_amp|unique-read-0406076_123903
AATGCACACTCTTTCCCTACACGACGCTCTTCCGATCTGGTTAGGGAGAGAGAAAGAAAGAAAAAAAGAAAAGAAACAAAACTTAATTAAGCTTTCAACAAACT
>high_amp|unique-read-0406052_123905
CGACCACCGAGATCTACACCCAATGCACACTCTTTCCCTACACGACGTTCTTCCGATCTTGTATCATGCTTCTCATGTGATGCTGTGGCAGGACAAA
>high_amp|unique-read-0406028_123906
GTGTGAACCGAGGCAGGAAGGGCCGCCGTCGGGGGCTGCCGTCTGCAGCGCCTCCTTCCGGCGGCTCCGGCGCCCAGCCCACCTTGAGGTCATCCTTGAAGGGGTCGGTGTTGGCCGTGCTCATGCGCAGGGCCAGCCCCAGCAGCGCCTC
>high_amp|unique-read-0406273_123930
AGAAGACTTCCCATATCAACATACTTAAATTGAGTACCACCTGTCAGTTTTCTATCACAGTACCTCACTTGTGAGAGTTTTCCATTCATATCATTTGTTACACATTCACATTTTTAAAAGCTATGTTTCTTTTTTTCTATTTTTGTCCAT
>high_amp|unique-read-0406329_123934
GAAAAATAAAAACACATCATCTTTTCAACAGATGCAGAAAAAGCTTTTGACAAAATTCAACACACATTTATGATAAAAACTCTCCAGAAAATTGGCATAGAGGGAACATATCTCAAAATAATATAAGCCATATATGACAAATACACGGCTA
>high_amp|unique-read-0406318_123938
AACAAAAAAAACAAAAAAACCCCCCAAAAAACCCTTAAATGTGTCGAATGTGTTTGCACATTGGAAGCTGTGGAAATAGTCCTGAGCTGATCCGTGTGGTCTAAAGCCAGATACCTGTGGCAGAGCCTGTCCACCCAATCTCTTTTCAGCA
>high_amp|unique-read-0406478_123957
CACATATGTATGATATATATGATATATATTATAGATATGTATAGATATATATATGATATATATTATATCTGTATCACATATATTATATGTGATATATGTTATAAAATATATAACATATATTATGTATGTATTATATATTTCATAATATATA
>high_amp|unique-read-0406616_123968
TCTACCTATCTATCTATCTATCTATCTCCACTGATTTTGTTTTAGTTTGGCCATCCATCTGTAACAGTGTTTGGCAAACATTTTCTGTAAAGTGCCAGGTGGTAACTAACTTAGGCTTTGCATACCATCCAGTAGATCGGAAGAGCGTCGT
>high_amp|unique-read-0406757_123985
CTGTGAAATGAAATATATTTTAAGGATGATGTCCTCAAGGGGGTGCAGGGGCCGGGAGGGGGAGGAGCAGAGAGAGTAGGTAACTGCTCCCCCCCCACCTCACCCCCTCTC
>high_amp|unique-read-0406769_123988
GCACTTCAGCCTGGGTGATGCAACACAGTGAGACCCTGTCTCTAAAAAAAAAAAAAAAAAAAACAATAATAATAATTAAAATTTTATTATTCTTACCTGCAGCAGGGTTACAGCGCCCCGACCCCGTCCAATACAGGGCCTTGCTCTGCT
>high_amp|unique-read-0406820_123997
AGTCTGATCATTCTAATTATTGATTTGACTTGAAATTTATGTATTTTGGTAATTTTATTTATTCTTATAAATTTTAAATGTTGTGAGATAATCTAATTTAGACTTTCCCATGTTGATAATGGCTATATTTTGCACTGTATTTTGCCCGA
>high_amp|unique-read-0406952_124013
CAAATAACAGCAATAGCTGTCAGTATCCAGTGTGTGTGTGTGTGTGTGTGTGTGTGTGTGTGTGTGTATCACAAAATCCTCTAAACAGCAATGCAGGGTATCATGTAATTATAAAAATGAAAAAAAAAAATAAAATTAAAAAGAAAAATCT
>high_amp|unique-read-0407265_124058
CAAGGTACCCCAGTTCAGCCAATGCCATTTTCCTAGGATATGGTGGTGCGATTTTGGCTCATCCCTGGCAGGTGTGGCTGCTCAGCTCAGCCAAGACACTGATTCCATGTGAAGCAGGGCAGCGCTTCAGCTCTCGTGCAGTGGGGGGTGT
>high_amp|unique-read-0407299_124060
AGGCGGCAGCGATCAGCTTGGCGAAGCCGCCGCCGCGCACAGATCGGAAGAGCGTCGTGTAGGGAAAGAGTGTGCATTGGGTGTAGGTCTCGGTGGTCGCCGTATCAGTAAAAAAGGGGGGGGGGGGGGGGGGGGGGGGGGGGGGGGGGGG
>high_amp|unique-read-0407351_124061
CGCCCACCGAGATCTACACCCAATGCACACTCTTTCCCTACACTACGCTCTTCCGATCTTTGGGCAACAGAGCAAGACTCCTTCTCAAAAAAAAAAAAATCAATTCTGTGCAATTCAGTCGT
>high_amp|unique-read-0407549_124083
CTTCGGTTCTCTCAATGTCTTCTTGTAATGTTTAACACCACTGCCTACAATCAATATATGAAGTGGGAAAAAAAATCATAGTGACCACGCTTCTCTCTCTCTCTCTCTCTCTCTCTCACCCACTCTATCAGATTTTTTTATACAAATTAAC
>high_amp|unique-read-0407656_124094
GAACTCAGCTAACAGAGGTGGATCTTTCTTTTGATAGATCAGTTATGAAAAACATTTTTTGTTGAAACCGCAAGTGGACATTTGGATAGATTTTAAGATTT
>high_amp|unique-read-0407752_124110
TCTGTGCGCTACACCAGGCCTGTGGAAGGATTTTGGTCTCAATAGGCTAGACTCTATCCAGTTCAGAGCATAGAAGCACGGATCTCACTCTTCGCCACCCTACACCATAGGAATTCGCTTCTCAGGAATCAGGGAAAGATGGAGACTAAAA
>high_amp|unique-read-0408162_124181
TTGGCTTTTGGATTGTTGAATCCATTCACATTTAATGTTATTAATATGGGGGGGATATACATCTGCTGTTTATGCTTTTGGTTTTCTAGGTCTTGGGTCTGTCCGCCCCCTTAAC
>high_amp|unique-read-0408263_124188
TAACAAAACAACAGCAAATTAATAGGATGCCCTTTATATATTTTTATAAAGCCCATCTGCTGTTGTATACCCTCATAAAAATAGGAATACTGTTAATTGAATTCTAAAAAATATAATTATTTAAAATCTTACCAATTCCATTATAGATATA
>high_amp|unique-read-0408353_124202
AAAGAAGGAAGGAAGGAAGGAAGGAAGAGAGAGATAGAAAGAGAAAGAAAGTAAGAAAGAAAGTAGGGAAGGAAAGAAGGTAGGAAGGAAGGAAGGAAGGAAGAAAGAGAGAGAAAGAAAGAGAAAGAAAGAAGAGAAAGAAAGAAAGAAA
>high_amp|unique-read-0408397_124209
ATTCTTTATTTATGGCTGAGTAGTATTCCATTGTGTATACATACAACCTCTTCCGAATCCAATCATCTCTCGATGGACATTTGGATTGTTTCCATGTCCTGGCTATTGTGAAAGATCTGAAGAGCGTCGTGTAGGGA
>high_amp|unique-read-0408433_124215
TCCAAAAGTGCTGGGATTACAGGCGTAAACCACCACGCCCAGCCTAGAAGTTATATTTTAAAACAGCTTTGCAAAGCTGAGTTTTGCCATTTGCTAGTTTGATGACTCATTTGACTATCCAAATAATATTCTTAAAGTTTAACAATATCTG
>high_amp|unique-read-0408464_124222
TTCTCGCAGCCCCTGATTATCTGGTTGGAGAGATTAGAGCGTAGACATTACCTGCAGCACAGAGAGCAGTGGGGGACACCCTCCTGTCCCAGCGTTGAGCACCCTGTTCCCCACTGGCTTCGTGTCGCAGAGTGCTAAAGCCATAGATC
>high_amp|unique-read-0408497_124228
CGAAGCCCTGGGGCTGGGGCATGCGGTGCTAGATCGGAAGAGCGTCGTGTAGGGAAAGAGTGTGCATTGGGTGTAGATCTCGGTGGGCGCCGGGTCATTAAAAACGGGGGGGGGGGGGGGGGGGGGGGGGGGGGGGGGGGGGGGGGGGGGG
>high_amp|unique-read-0408766_124259
TTACTTACCTTCTGCTACATCTTTCTGCTTTAAGAGATCATGTCATTAGATTGGGGCCAGCCAAGTAATCCAGAGTAAGCTCCCTACTACATTTGAAAGTACCTATTGCTTTGTAAAGTAACAGATTCATGGGTTCCAAGATCGGAAGAGC
>high_amp|unique-read-0408778_124263
GGCCAGGAAGGCCTGATGAACACGATGTAGACTAGATTTCAGTTCCTTTCTGCCAGTTAACAAACCCCCTTGTGCTAGGCACAACCTATGCATATTTATATGGTAATCTTTATTCAACATTTCGCATAACTTCTTTATATA
>high_amp|unique-read-0408803_124265
TCTGATTTCAGACAATATTACAAAGATACTTTAATCAAAATAGCATGGTTTTGGCAAAAAAAAAAAAAGACATATATATCAAAGGAACTGGACAGAGAGCCCAGAAATAAATCCACACACCAATGGCCAATTAATCTATTAGAATGGAGGC
>high_amp|unique-read-0408814_124269
GTATTTTACACAAAAATGGGTGCTCAAAAATATTCTATTAAGCAATTCACAAAATTAAGAACAGGAGAAAATACAGAATACAGATACTACATTTGAACTTAGAGGGTGGTGAAATGGAGATATCTATCAAGAGCTTAGATCGGAAGAGCGT
>high_amp|unique-read-0408916_124276
TTATATAAAATATTTTTTTTTGGGAAATAAAAAATATAAAACCATTTTAAAATAAAAAAAAAAAAAATCACCCCAATTTGCATATATACATATAAATCTTTTTTTTTTTTTTTTTTTTGAGAGTCTCACTCTCAAAAC
>high_amp|unique-read-0408854_124281
CTAGATTCTCTAGCTCAGAACACACATTCAGGTGTGTGTGTCATACAGGGTCATATTCAGGATATGATTAAGTTTTTGGTATCAGGTATATTTACCCTACAACATCACTTTGAATTACACAGCTGGATGTGAATTTTGCTGTCTCCTGTTG
>high_amp|unique-read-0409241_124325
TGTCCTCAATGGCCTCTCATTAGAGGCAGACATCACTTCCAACTTAGACAGCCCCAGGGTGACAGTGGCCCAGCTGGACTGGGACGTCACGACGATCCATCAGCTCTCTGCCTTCCGGCCAGATGTTGTCATTGCAGCAGGTAATGCCCAG
>high_amp|unique-read-0409440_124348
CCGCCGCGCCGCTGCAGGCGCAGACCGAGCCCGTCGCCGCCAGATCGGAAGAGCGTCGTGTAGGGAAAGAGTGTGCATTGGGTGTAGGTCTCGGTGGGCGCCGTATCATGAACAAGGGGGGGGGGGGGGGGGGGGGGGGGGGGGGGGGGGG
>high_amp|unique-read-0409545_124368
TGTCAATTGTATTTTAAATTTATTTTAAAAATCTTTTAATTTTTTTTTTTTTTTTTTTTTGCGTAATCTGTTAAACCTTTCTTTTATACCTTCTGGAGTTAGTGTATTTAGGAATTTTCTC
>high_amp|unique-read-0409601_124377
GTTTGGAAACAGCCTTTTTGTAGAGTCTGCAGACAGGTATTTTTGAGTGGCTTAAAGACTATGGTGAAAAAGGAAACATCTTCACATGGCAACAAGACAGAA
>high_amp|unique-read-0409610_124379
GTGCTCCCCAGAGACTGGGGTGGGTCTGGAGATCATACAGGGATGACTCCTGGTTTTTTATTGTTGTTGTTTTGTTTTTTTTTCCTTCCTGCTCTTATCTTCTGCTGGGTCTTCGAGGCTGATATCCCAGGAGAAGGGTGGATTTCCTGC
>high_amp|unique-read-0409739_124391
GGTGGGAGGAGAAGCTACATGGATTTTTTTTTGTTTTTTTTTTTTTTGTTTTTTGGAACTAAATCTCATGAGACTCATGA
>high_amp|unique-read-0409802_124396
ACCCCAAAACTACTCGAACTGATCAATGAATTCAGCAAAGTAACAGGATACAAAATCAACATTCAAAAATTGGTTGCATTTCAGTATATTAACAATGAAATATTAGAAAAGGAATATAAAAATATAATACCTTTTAAAATTACAACCAGGA
>high_amp|unique-read-0410053_124430
TACAATGGTCTATCCAACAGCCATTTCTTGAGTCCCCCCAATGTGAGGTGCCAGACACTGCCACACACAAGGGATATACAAAGGTAACAAGAAGCTCACACCATCTTGAGGGGGAGTCATCT
>high_amp|unique-read-0410298_124463
CACCGCCAAGGCCCTGCGCGATGCGGGCGTGCCCGCGCGCCAGGTAGATCGGAAGAGCGTCGTGTAGGGAAAGAGTGTGCATTGGGTGTAGATCTCGGTGGTCGCCGTAGCAGTAAAAAGGGGGGGGGGGGGGGGGGGGGGGGGGGGGGGG
>high_amp|unique-read-0410345_124468
GAAAAGATTCGAATCGAATCGTGTCGAATCAAAAAGATGGAATCGAAACGAATCGAATCGAATCGAATCGAAAAGAATCGAATAGATAGCAAAGAATCAAATCGAATAGAAAAGAATTTGAATCGAGATCGGAAGAACGTCGTGTAGGGAA
>high_amp|unique-read-0410471_124487
GTCGCTCTTCCGATCTTTTCACCGTTGACGTAATCACACACACTCGTGTGGTGTGTGTGTGTGTGTGTGTCCTTCTCCATCCAACCCAAGTGCTTCTGGCAAAATCTGTAATTTGATA
>high_amp|unique-read-0410676_124523
CTAAATGTTCACTGACAGAGGAATGGATAAAGAGGTGGTATATATATATAATGATATTACTCAGTCATAAAAAGGAATGAAGTAATGCCATTTGCAGCAACATGGAGGGATTCAGATTATCATACAAAGTGAAGTAAGACAAAGACAAAT
>high_amp|unique-read-0410787_124547
GAGTTTACCTGAAGATAAAAACGGACACGCAGTCAGCTTCAAGAATCACCTTAACCACAAGACACACTCGCTGTTTAAGAGAACCACAGCTGACTCGGACATTGAGACGAAGATTTCTTCCAGGGATCCTCAGAGCGGAAGACACTGTGTA
>high_amp|unique-read-0410794_124548
ATATATTTGCATATTCTCAGCACACTTCATCATTTTCATTCCTTATAAAGCACTTCAAAAGAAACTAGGCTCTGTCAGTTAAAAAAGTATTGTTCTTGCATATCTCTAAAAATTATGGGTAATGGCTATCCTATTAGATCGGAAGAGCGTC
>high_amp|unique-read-0411173_124603
TCGCTCTTCCGATCACCCTTCAAAGAAATATTCTAAAAGACTCTCATATACATTAAAGTTAATTTAGCCTTTCATGTTTTAGGATTTTTTCTTTAATATTTATAAACCACATTGTTGGAATGATATTTATGTTATTACACATAATTTATT
>high_amp|unique-read-0411216_124605
CTACACGACGCTCTTCCGATCTAACTCACTTCATGCAAGTTACATGATACTTTATAGAAAACCCCAAGGACTCCACACAAAAACTGCTCAAACTAATCAACAAATTCAGCGAAGTAGCAGGATACAAGATTAACATTCGGAAATCAGTTGC
>high_amp|unique-read-0411218_124606
TCCCTCACGACGCTCTTCCGATCTTTTGAAATCCACCTCAAACACCTCATTAACCAACACTTCACCCTTGGAGACGGATGGACAAGTTATAGATTTTCAGTGTTCTTTTTGGAAGATAACTATTTAGCTTGAGCATCTGTATTGTCATTTG
>high_amp|unique-read-0411419_124638
TACACGACGCTCTTCCGATTTAGGTTTTGTCTTGCCTTTTTTTTTTTTTTTTTTCTTTCTTTCTTTCTTTCTTTCTTTCTTTCTTTCTCGCTCTCGCTCTCTCGCTCTCTCCCTCGCTCGTTTTCTTTCTC
>high_amp|unique-read-0411454_124641
TGCAGCCATACATGTCTCAGCAGAACACAGGACCTCTCGTCTATGTCCTCTATGCTGTGCTGGTCCACGCGGGGGGGAGTTGTCACAACGGACATTACTTCTCTTTTGTCAAAGCTCAAGAAGGCCAGTGGTATAATATGGATGAAGATCG
>high_amp|unique-read-0411493_124649
AAGCTAGGCATTTAAATAGTTTGGGGTATAAAAATAAAAATGTTGACACATTCTTTAAATTATTACTCTAGATCCCCAAGTAAACCGTTGGCTCGGAAATTAATGGATTGGGAAGTAGTGAGCAGAAATTCACTATCTGATGACAGGTTAG
>high_amp|unique-read-0411526_124652
GAAGAGGCAATAGCCCAGGCTAAGATCACAAACTTCCGCGCCTGTGCGGGCGCGGGGGATCAGGGGGATCAGGTAATGGCAGCATAAGATACGGAGGTCCCATTCTGATGAAAAAAAAAAAAAAAAAAAAAATGCAGAGCTTGAAA
>high_amp|unique-read-0411566_124655
TTTCAGACATGTTTTAGGGAAGGGCCATGTGACATGAAACTGAATAGCCGAAGGCATTACTGGGTCTGGGTTCTTTGGGCATTGATTGTGGCTCTAGCAGGGAAGACAAGATCGTAAGAGCGACTTGTAGGGAAAGAGTGTGCATAGGGAG
>high_amp|unique-read-0411828_124690
TTTGATGTTTGTACTTCTAGGAGTGGTAAAATTGAGAGAAGGTAAATATATGGGGGAAACTAATAGAACGTAAGAGTTATTTTAGAAAGCTTAATTTGTGCCACCCATCACAGTCCTGATTATACATTACCTGT
>high_amp|unique-read-0411911_124693
TTTCTGATTTCAGACAATATTACAAAGATTCTGTAATCAAAATAGCTTGGTTTTGGCAAAAAAAAAAAGACATATATATCAAAGGAACTGGACAGAGAGCCCAGAAATAAATCCACACACCAATGGCCAATTAATCTATTAGAATGGAGGC
>high_amp|unique-read-0412002_124716
TTGAGCATCTTTTCACATACATGTTGGCCATCTGGATGTCTTATTTGGAGAAATATGTATTGAAATTTTTGGTTTGGTTATACAGTTTGGGTATTTGTGAAAAATCAGATTGAAGAGAGCATGGGCCAGAGATCGGAAGAGCGTCGTGTA
>high_amp|unique-read-0412088_124720
CTTTTTCTTTCTTTCTCTTTTACTTTCTTTCTTTCTTTCTTTCTTTCTTTCTTTCTTTCTTTCTTTCTGTCTTTCTTTCTTTCTTTCTTCATTGATTTCTTTATTATTTTTTCTAACTTGAGATAGAATCTCACTCTATAGCCACGCT
>high_amp|unique-read-0412228_124741
TGCGTGCTGCCAAAAAATTAAAAAAAAAAAAAAAAAAAAAGAAAAAAAACCTTAATGCAAAGCACAGTAATCAATGCAGTGTGGTACTGGCAAAAGGCTAGACAAATGG
>high_amp|unique-read-0412218_124745
GGACTGCTCATCCCGAGGCGGGGAAGTGGGAGCAAGTAGTTTGTGGGGGTGATTTTACAACCTGCACGGAAATTATTTTCGGTGGGGGAGAGCGGAGATCGGACGAGCGTCGTGTAGGGAAAGAGTGTGCATTGGGTGTAGAACTCGGGGG
>high_amp|unique-read-0412688_124792
AATTGTGGCATTTCTTTTGCTGGCCTAATTCCAGTAGAGGCTTCTAGGATCTGTCTATGTCAGCCACAAAATACATTTCTGATTCTGTCTCAAGAATCAGAAAGAAAAGAAAAGAAAAAAGAAAAAAGGGATCAGAAAGAGCTGTACTGTT
>high_amp|unique-read-0412767_124804
TTATATTTATTTTTTTATGTCAAAAATTTTTAATTTTGTTATTGGTTGCCGAATTTTTTTTTTTTTTTTTTTTTTGAGATGGAGTCTCACTC
>high_amp|unique-read-0413132_124847
CACCGAGAACTACACCCAATGTACACTCTTTCCCTACACACGCTCTTCCGATCTTTGTCACCTCTCTTTGAATCTTAACAAATGACAGAACTTTCAAAATAAAGACAAATCCACTTTGTAAAAGAAGATTACAATTGCTGTAATTGCAACC
>high_amp|unique-read-0413305_124869
GACGCCCTTCCGATCTTTCCTCTAACTTCACTCAAGCAGAAATGATAGAAGATAATTCGAAACCATGACTGCATTTGTCAAGAAAGAAATGGGTTAATGTCAAGAAGCCACTGACCCTTTTGAATTTCAGTATCTAAATGGCTATTGTTCC
>high_amp|unique-read-0413382_124884
AGATTTGAAGCATGAGACAAACTTAATAGATTACACCATTGCTGAAGATGGAGTAAAACAGCCTCCAGAATCTGGGAAGGAAGGCCCCTCAGGCAACAGCCAGTAAGGAAATGGGATCTCAGTACTACAACCACAAGAAAGTGAATTCTGC
>high_amp|unique-read-0413466_124897
GCAAAAATTAAAAAAAAAAATTTTTTTTTTTTTTTTTAAATGAAGAAGATGAGCTGCTAAGGAAAAGTTTGAAAGAGAGACGATGTTGGTTTCAAGCCATTTTGTCTATAATCCCAGCCACAAGGAACAGTAAGCCAGCAGATAAAGGTTA
>high_amp|unique-read-0413616_124919
ATTGCTCAGGTCCGATTGCATGACGCGGTCGTTCAGAGCATTTTTAGATCGAAGAGCGTCGTGTAGGGAAAGAGTGTGCATTGGGTGTAGGTCTCGGTGGGCGCCGGAGCATTAAAAAAGGGGGGGGGGGGGGGGGGGGGGGGGGGGGGGG
>high_amp|unique-read-0413680_124929
ACAGGAGCTTTACTCACAATAACCAAAAAGTAGAAACAACCCATTTGTCATCAACTGATGAACAGATAAACAAAATGTGAAATATCCATACAATGAAGTATTATTTGGCAATAAAAAGGAGTGAGGTACAGATAGATGCCACAATATAGAT
>high_amp|unique-read-0413909_124964
CTAGATTCTCTAGCTCAGAACACACATTCAGATGTGTGTGTCATACAGGGTCATATTCAGGATATGATTAAGTTTTTGGTATCAGGTATATTTACCCTACAACATCACTTTGAATTACACAGCTGGATGTGAATTTTGCTGTTTCCTGTTG
>high_amp|unique-read-0413923_124969
GTTTATTATTATATAATTTATAAAAGTATCTTTTATATAAATAAAGATACCTTGTAATAAATTTATAATTTTAAATATATAATAATATAATAAATTATAATATTATATAATATATATATGTCTTAAATAAGCTATCTTTTAAATATTTACT
>high_amp|unique-read-0414069_124984
TGGCGGTGCAAATCGCCGACGACGCCGATCACGCCGAGATCGGAAGAGCGTCGTGTAGAGAAAGAGTGTGCATTGGGTGTAGATCTCGGTGGTCGCCGTATCATTAAAAAGGGGGGGGGGGGGGGGGGGGGGGGGGGGGGGGGGGGGGGGG
>high_amp|unique-read-0414268_125009
GGCCTGCGCATCGGCGAAGACGCCGACCCCTTCGAGGTGCTGGACACGGCGGCCAGCGACGGCGTGGCCGACGACGATGACTTCCTGCTGGGCGGCGGCGGCGGCGGCGGCAGCGGCGGCTTTGAGATCGGACGAGCGTCGTGTAGGGAA
>high_amp|unique-read-0414522_125038
GCATGTCGATGACCTGGCGCTGGTGCTGCCCGGCGCGCGGCGTGAGATCGGACGAGCGTCGTGGAGGGAAAGAGTGTGCATTGGGTGTAGATCTCGGGGGGCGCCGGAGCATTCAAAAGGGGGGGGGGGGGGGGGGGGGGGGGGGGGGGGG
>high_amp|unique-read-0414549_125040
CTGGCATGGAGATGCCCATCTTGGCGCTCTGTGTCCTTGTTCGGGATTTTTTTTTTTTTTCTTTTTTTTTCTTTTTAGGGCCGCACCCGTGGCATATGGAAGGTCCCAGGCTATGGGTCAAATCCGAGCTGCAGCCAC
>high_amp|unique-read-0414690_125052
GGAAGTCGGCACCCGCTAAGGAGTGTGTAACAACTCACCAACCGAATCCACCGGCCCCGAAAATGGATGACGCTTCAGCCCAATTAGTGATTGCCATTATTCCTTTGGTAAGGGCGGAAAAACTTGAGAAAGTACAGCCCTTCCGATGTA
>high_amp|unique-read-0414868_125077
AATTTATTTTTAACCAAAAAAAAAAAAAAAAAACCCTAAACCTAACCCCGTAGCTAGTGTATCTCATGATTGGGGATGCAAAATCCTAACCTCATGTA
>high_amp|unique-read-0414940_125087
ACCTAGGAGTTGTGGTCCTCGGTTTGGAAACTAGTCCACTCGCTTGGTGAGCAGATCCTTGCCTTCCTAAGCTCCAGCTTGGCTGACTCAGCTCTCTCCCTCAGCTCCTGCTCTGTGACTCCAGCACATGGCCCTTGTCCCCCAGGGCCTC
>high_amp|unique-read-0414964_125088
CTGTGAAATGAAATATATTTTAAGGATGATGTCCTCAAGGGGGTGCAGGGGCCGGGAGGGGGAGGAGCAGAGAGAGTAGGTAACTGCTCCCCTCCCACCTCACCCCCTCTCAGTCTCCTCCAGCTGCCAGTGGATGAAGAGATACCCCCT
>high_amp|unique-read-0415207_125119
ACGACGCTCGTCCGATCTTTGGCTGGAATTTCAACTCACCCGTGTGTGTGTGTCTGTGTGTGCGTGTGTGTGTTTAATGGCAGTTGGGAAACGGTGGTGGAAATGGTAAAAATTGCTGACATCGGTTACAGACTTAATGTCAGAAGATTTA
>high_amp|unique-read-0415424_125146
TTCTTCTCCACTTTTAAAAGTTCTTTCTACATAAATTGCAATTTTTTTGTCCTTTGTGTTTTTAGTTACATATTATGGTGGTGTGTGTTTTTTCTTTACTGTGCAAATTC
>high_amp|unique-read-0415613_125170
CTTTCTTTTCTCCTTCTCTTCCTCCTCCTCTTCTTCCTCCTGCTTCCCTTTCCTCTTTCTCCTTCTCCTTCCTCCTGCCCCTCCTCTTCCTCCTCTCCCATTCCCCCTCTCTCAGATCGGAAAAGCGTCGTGTAGG
>high_amp|unique-read-0415719_125188
AATTCTGGCTGGTTGTACACCGCCCCGGAAAAAAAAAAAAAAAAAAACAAAGAAAAAAGTAGCACTTGATTTGCCGTATGGCGGAAAGGTGACTAATGTTGACGAGTGATACATGTTGTCTCATTTAGGGTTGGGTTGCGGTTTTCTTGCC
>high_amp|unique-read-0415829_125207
AGGTAGGAGGATCGCCTGAGCCCAGTGGAGGCGGAGGTTGCAGTAAGCTGACATTGCACCACTGCACTCCATCTTGAGCGACAGAGAGAGACCATATCTCAAAAAATTAAATTAAATTTTTAAAATGCCAGATGAAAAGGAGGTTGGCTGT
>high_amp|unique-read-0415899_125212
GCCGAGGCATATCCCAATGCTGAGGGCATGAGTCGGCGTATGTCCGAGGGCCGATACTGGCAAGGCCTCCAACAGCAGCAACAGCAGCAGCAACAACAAGAGCAGCCGGGAGGGACTGGGTTCACTTCGCCATATCAAAGGCACAGTCTTG
>high_amp|unique-read-0415917_125217
ACCTCTTTGAGAGTTTTGTTGGAAATGGGATTTCTCCATATAAAACTTGAGAGAAGAATTCGCAGAAAATTCTTTGTGAAGTGTGCATTTATCTCACATAGTTGAACTTTCGTTTGATAGAGCAGTTAGATCGGAAGAGCGTCGTGTAG
>high_amp|unique-read-0415941_125227
CTTCCGATCTGTTGGGGGTGAGGGTGTAGAGAGCAAAAGTGTGAGTTGTACACCATGACTGGATTCGCTTGGACATACTCTTCAGCAGAAATCGTGTGACTGTGGAAGAAATGAGTTTCATGAAGATGACTGATTGAAGGAAGCCACTGAA
>high_amp|unique-read-0416033_125237
CCAAAATTGGAATCAATCCATATGTTCATCAGTTGGTGAGTGTATTTAAAAATGTGGGATATCCACACAATGGCATACTCTTTAGCAATTAAAGGGAACAAACTACTGATGCATGCTAAGTAAAAGCAGCCATCACAACACACCACATATC
>high_amp|unique-read-0416197_125259
CTAGATTCTCTAGCTCAGAACACACATTCAGATGTGTGTGTCATACAGGGTCATATTCAGGATATGATTAAGTGTTTGGTATCAGGTATATTTACCCTACAACATCACTTTGAATTACACAGCTGGATGTGAATTTTGCTGTCTCCTGTTG
>high_amp|unique-read-0416198_125260
TACCCTTTCCTAGTTCCTTCCACTGACTCATATCCCTTGACCAACTGCCCACTCTCTAGCTGGCTGGGAAAATAGGTCACACCAGAAATGGGGCCTCTGCTCAGCGAGACAAGGCCTTTTCACTTGAAGTTAAAGAACCCTGGCTTGTGTT
>high_amp|unique-read-0416258_125275
TCCTGGAATTGTAGGCGCGGCGCCGGCGTCAGCGCGAGATAGGAAGAGCGTCGTGTAGGGAAAGAGTGTGCATTGGGTGTAGAACTCGGGGGTCGCCGTATCATTAAAAAAGGGGGGGGGGGGGGGGGTGGGGGGGGGGGGGGGGGGGGGG
>high_amp|unique-read-0416394_125286
TTTTTAATGATACGGCCACCACCGAGATCTACACCCAATGCACACTCTTTCCCTACACGACGCTCTTCTGATCTGGAAGAATCGTGGGGAGAAGCAACGCAAGACCCCGGAAG
>high_amp|unique-read-0416449_125294
GAAAAATAAAAACACATCATCCTTTCAACAGATGCAGAAAAAGCTTTTGACAAAATTCAACACACATTTATGATAAAAACTCTCCAGAAAATTGGCATAGAGGGAACATATCTCAAAATAATATAAGCCATATATGACAAATACACAGCTA
>high_amp|unique-read-0416481_125306
GATGGGTTACGGGTTCAGTTAGGATGAGGAGGAGCTCCCCAGCCTGGCCTTCCTCTCGGGCCTTCACCACAGCCTGCTGCCCTAGGGGCTGCCACAGAGCCCTGTCCCTGCCTCGGGTCTTGTCTGCACTGCAGGCCAGAGGGCCCAGCAA
>high_amp|unique-read-0416823_125349
TGGGAGTTTGAAGATGTTATTTACCAATTTCTTTTACTGTCTTTCAGTGCTTTTTGTTTGTTTGTCTGTTTGTTTTCATTTAAAAAGTTGTTCGGTTTTTTTATGCTTTTTTTTTTTTTATAGA
>high_amp|unique-read-0416848_125366
TGCCCTCCATACTGTGGGTGGACCTCATCCAATCAGTTAAAATCTTAATCAAACAAACACTAAATTCCCTTGAGCAAGCAGGAATTTTGCTAGCAGACAGCCTTTGGATTTGCACTGCAACATTGGCTCTTCCCTGGGTCATGATAGTCAC
>high_amp|unique-read-0416902_125371
GGGGTGTATGACCAGGGTTCAGGGACCACGGGGTGAGCGGCCTGGAGTGAGTGGCTGTGGGGTGAGTGACCAAGTGACCATGAGGGTGACTGACCGTGGGTGAGTGGCCTGGAGTGAGTGACTGTGGAGTGAGTGACTGTGAGGGTGAGTG
>high_amp|unique-read-0417003_125389
AAAGTATTTCCTCTTATGCTCTTTAAGGCAAACTCATCCATATTAACAGTAGACAAAACAAGAGATCAAAAAAAAAAAA
>high_amp|unique-read-0417268_125418
TTTATATTCCTACCTACCAGAGATTCCAATTTCTCTAGCTCCTCACCAACACTTATTTTCTTTTTAATGGGGATTATTCTTTCATGTCTTTTGAAAACTTAAAAGTTCCCAAGGGACTTTCTGTATATAAATGAAAGATCGGAAGAGCGTC
>high_amp|unique-read-0417707_125475
AAAAATATATGCTATGTAAACAGTTACTTAAATTTGTTATATTATTTAAAGTTGTTATGTTAAATTTGTGTTATTTTTTATTGTTGATTTGTATTTTTCAAATATTGTCTATTCACTTGGTTGAATCATCTCTGAAGGT
>high_amp|unique-read-0417713_125481
AAAAAAAAAAAAAATAGTGACCAGGGTCTTACTGTCTTGCCCAGGCTAGGGTGCAGTAGCATGATGATAGCTCACTGCAGCCTTGAACTTCTGGGCTCCAGCGATCCTCTCACCTATGCTTCCCAAAGTGATGGGATTACAGGTT
>high_amp|unique-read-0417758_125487
TCTTTCCCTACACGACGCACTTCCGATCTGATTTCTCTTATCTATGAAAGGACAAAACACACCCAAGGTGAAATACAAAGGGCCCAGAATCTTTGAGGGAAAGATAAAGGTTTGGGACAACAGATATTTGTAAAGCAAACTACCCCGCCCT
>high_amp|unique-read-0417784_125490
GGAGTACCTCCTCATCGGCCGCGACGACGACGGCCAGGCCGGCGGAGATCGGAAGAGCGTCGTGTAGGGAAAGAGTGTGCATTGGGTGTAGATCTCGGTGGGCGCCGGATCATGAAAAAGGGGGGGGGGGGGGGGGGGGGGGGGGGGGGGG
>high_amp|unique-read-0418246_125557
CTGTGAAATGAAATATATTTTAAGGATGATGTCCTCAAGGGGGTGCAGGGGCCGGGAGGGGGAGGAGCAGAGAGAGTAGGTAACTGCTCCCCCCCCACCTCACCCCCTAT
>high_amp|unique-read-0418648_125613
ATCCATGTTGCTAAAAATGCTGATATTTCATTCATTTTAATGGCTAAGTAGTATTCCATTGTGTATATGTACAACATCTTCTTGATCCACTCCTCTGTTGAGGGGCATTTAGGTAGATCGGACGAGCGTCGTGTAGGGAAAGAGTGTGCAT
>high_amp|unique-read-0418878_125638
TTCTACGGTTAGGGTACGGAAACTCGGGGTCGAGGTCGTGGTCGGGGTCGAGGTCGTGGTCGAGGTCGGGGTCGGGG
>high_amp|unique-read-0418855_125643
AGTATGGATACAGGTTATTGAATAAAAGGAACAGTGGAATTGACCGGAGTAGGAGTCAGGAGAAGATCATTTAATAACTCATTTGCCTTACTAATGGTTTTGGTCTGTGTCCTAAAAAAATGA
>high_amp|unique-read-0418887_125649
TTGACTATTCTGTATCTTTTGCACTTCCATATAGATTTTTAAAGTAGCTGGCCAATTTCTACTAAAAAATTTCCTGGTTTTGGATTGAAATTGTATGGAATTTATACATTAATATGGAGAAAGTGACATAGATCGGAAGAGCGTCGTGTAG
>high_amp|unique-read-0419029_125680
CTACACGACGCTCTTCCGATCTAACTGCTCTATCAAACGAAAGTTCAACTATGTGAGATAAATGCACACTTCACAAAGAATTTTCTGCGAATTCTTCTCTCAAGTTTTATATGAAGAAATCCCATTTCCAACAAAACTCTCAAAGAGGT
>high_amp|unique-read-0419078_125684
CCAACAAGCCACCACACTAAATCATTTCGAAAATAAAAAGAAAAATAGACAAAAAAAAACAAGAAAAAAACAAGAAAAAAAACAAGAAAAAACAAGAAAAAACAAGAAGAAAAAAAACCAAGACAAAGCAAGCAAACAAACAACAACATAC
>high_amp|unique-read-0419125_125689
TCATCTACTCACAGCTGCTGCCTCTTTGTTTACTGAATTTTCCGAAACCATTCATGCATCAAAGTATGTTCCTAAAAGATTTGCCTGTGTCCATATGATGTAGCCAATCAACTGAGATGCAATAATCAACTAGACACAGAGGATGACAATT
>high_amp|unique-read-0419148_125692
CACATACACACACAGAACATTGTAGGTGTTCTCATTGTGACTTTGGCTTATGATTATCCCTATATGCAAAAAAAAAAAAAAAAAGGCGGGCCACAAAAATAAAAAAATGAAAAAACCAA
>high_amp|unique-read-0419154_125695
TGAAACCTTTATTCTTTTGGTGTGATACACGTTTCTATTTCTCAAAAAAAAAAAAAAAAAAATACGATCTATGCGTCATGATGCTTACTTTGTCAGCTTGATA
>high_amp|unique-read-0419206_125708
CAAAAAGGACAAGAAGAGAATGTTAAAGTGAAGGAGGAAAAGGAAGAAGAAAATGGAGAACAAGGAGAAGATCGGAAGAGCGTCGTGTAGGGAAAGAGTGTGCATTGGGTGTAGATCTCGGTGGGCGCCGGAGCAAGA
>high_amp|unique-read-0419347_125722
GTTCATTTAAAAAATATTTTATCCACCATGGATAGCAAACCATGGGATTAAATTTATTCCTGTTCTGAAGTGTTTAGAAAGCAGGGAAACAGATGCCCTCACCCCCCAATCCACCTTGTCTTTATTTCAGGACCTGCCCCACCTAGAAGGG
>high_amp|unique-read-0419420_125729
ATATATTTGCATATTCTCAGCACACTTCATCATTTTCATTCCTGATGAAGCACTTCAAAAGAAACTAGGCTCTGTCAGTTAAAAAAGTATTGTTCTTGCATATCTCTAAAAATCATGGGTAATTGCTATCCTATTAGATCGGAAGAGAGTC
>high_amp|unique-read-0419539_125745
TGGACTGGATTGTTGCAACTGTTTCTTTGGATTGAACCTGTTTCGAGGCTTGCTTCTCTCAAATGACCTTTGACACTGCAACCATAATGCTATATATTTATAAGACAAATATAATTGTGAGATGATGTCAGTGGAAATAGCAGAAGAATGT
>high_amp|unique-read-0419760_125775
TTCTCGGTTCTCTAGCTGTTCCATTGGTCTATATGTCTGTTTTGGTACCAGTTCCACACTGTTTTGATGACTGTAGCTTTGTAGTATTGCTTGAGGTCTGGGGGAGTTATGCCTCCTGCTTGGTTTTTGTTACTCAGGATTGCTTTGGCTA
>high_amp|unique-read-0419879_125792
GTTAATGGGAATGTTATGGCTCAATTTCGGTGCACTGGGGAAGCTTATCAATGGGGCTGCCACCTCCTAGCTACTTGTGGAATTTATCCGTGTTAACGGAGTTCACTCAGGGATATCATGAACATTATAAACTCCATCCTGCCAGGATGAG
>high_amp|unique-read-0420041_125812
CCCCCCCCCCCCCCTTTTTACTGATACGGCGACCCCCGAGATCTACACCCAATACACACTCTTTCCCTACACGACGCTCTTCCGATCTTATGTGATGTTTGCATGCAAGTCACAGAGTGCAACATTCCTCTTGATAGAGCAGTTGGGAAAC
>high_amp|unique-read-0420175_125829
TAGTTCATATGCATAGTCAAACAAAACCAGGTTTGGGGGGGCAGAATAGATAGATAGAGAGAGAGAGAGATAGAGAGAGAGATAAGATCGGAAGAGCGTCGTGTAGGGAAAGAGTGTGCATTGGGTGTAGTTATCGGTGGTAG
>high_amp|unique-read-0420178_125830
AGGTAGGAGGATCGCCTGAGCCCAGTGGAGGCGGAGGTTGCAGTAAGCTGACAGTGCACCACTGCACTCCATCTTGAGCGACAGAGAGAGACCCTATCTCAAAAAATTAAATTAAATTTTTAAAATGCCAGATGAAAAGGAGGTTGGCTGT
>high_amp|unique-read-0420208_125834
TAAAATATGTTGTTTTGGGAAATAAAAAATATAAAAGCATTTTAAAATAAAAAAAAAAAAAATCACCCCAATTTGCATATATACATATAAATCTTTTTTTTTTTTTTTTTGAGAGTTTCACTCTCAAAAC
>high_amp|unique-read-0420540_125877
GTACCATTCTTTATGTGGTATACCCAGATGTCTAAAAATCGACGAGAATGCCCAAAGAGTTCTTTCTTTAAAAATTCTTCTAATAAAAGCCTTTCATTCAAAGTTTTAATGTAATCTCAAGTATTCAGATTCTATTTTGTAAATACAAAA
>high_amp|unique-read-0420733_125898
CGCCCATCGTCTGAGATGTGGGGAGCGCCTCTGCCCTGCCGCCCCGTCTGGGATGTGAGGAGCGCCTCCGTCCGGCCACGACCCCGTCTGGGAGGTGAGGAGCGTCTCTGCCCAGCCGCCCCGTCTGAGAAGTGAGGAGACCCTCTGCCT
>high_amp|unique-read-0420898_125923
GCCCGCCTCGCGGCCGACGAGGAGCTGATCAAGTCCAAGCAGCGGCAGATCGGAAGAGCGTCGTGTAGGGAAAGAGGGTGCATTGGGTGTAGATCTCGGTGGGGGCGGGATCATGCAAAACGGGGGGGGGGGGGGGGGGGGGGGGGGGGGG
>high_amp|unique-read-0420930_125929
AAGATAACATGATATGGTAGAAAATGGATACCCTGAGATATTATCAGCATTCTGATCCCTGGAAAAGGGTATCAATCACTGAACATTAATAAATATGCTTACTAATTAATTAGGCTACGATTAGTTTAAATAGTCTGGGTGCACTAACCAA
>high_amp|unique-read-0421022_125939
TCTTTGTTTACTGATTTTTCCGAAAACATTCATGCATCAAAGTATGTTCCTAAAAGATTTGCCTGTGTCTATATGATGTAGCCAATCAACTGAGATGCAATAATCAACTAGACACAGAGGATGACAATT
>high_amp|unique-read-0421030_125942
TAATATCAGTCATCATTGTCTTCTGATACTTTTATTGTTGTCTTCATACATGTGTTTGTGTGTGTGTGTGTCCGTGTGTGTGTGCATGTACTGAAATTTGTTGTAAACTGTATTACTCACAGTAAAAAGACTTTGAAAGCTTCA
>high_amp|unique-read-0421246_125966
GCCACGAGGCGGTCGATCTCCGCGCCAGCCTCCAGGTAGGAGATCGGAAGAGCGTCGTGGAGGGAAAGAGTGTGCATTGGGTGTAGATCGCGGTGGGCGCCGTATCATGAACAAAGGGGGGGGGGGGGGGGGGGGGGGGGGGGGGGGGGGG
>high_amp|unique-read-0421295_125978
AGCCTGGAACAGCACCCACAACCCTAGGTGAGCATCCGATAGCCTAGAGCAGAACCCATACCCCCAGGCGTGCATCTGACAGTCTGGGTCGGCACCCACACCCCCAGGTGCGCATCTCATGGTCTGGAGCAGCACCCACACCCACAGGTGA
>high_amp|unique-read-0421309_125980
GCTCGGATCCCGCGCTGCTGTGGCTCTGGCGTAGGCCGGTGGCTGCAGCTCCGATTCAACCCCTAGCCTGGGAACCTCCATATGCCGCGGGAGCGGCGCAAGAAATAGCAACAACAATAACAACAACAACAACAAAAGACAAAAAAAAAAA
>high_amp|unique-read-0421320_125984
TCACTGTGGTTTTGACTTATCTTTCTCTGTTGGCCAATGATGTCAAGGATCATTTCATGTACTTACAGACCACTTGTATATTTTCTTCACAGAGATGCATATTCATATCTTTTGCCCTTTTAAAAATTGGGTTGTTTTTGTTACTGACTT
>high_amp|unique-read-0421412_125997
CTAGTGACCATGAGGGTGACTGACCGTGGGTGAGTGGCCTGGAGTGAGTGACTGTGGAGTGAGTGACTGTGAGGGTGAGTG
>high_amp|unique-read-0421446_125998
CCCCCCCCCCCCCCTTTTTAATGATACGCCGACCACCGAGATCTACACCCAATGCACACTCTTTCCCTACACGACGCTCTTCCGATCTTCAAAGCAGCCGGGAAGCTCCAACTGGGTGGAGCCCACCACAGCTCAAGGAGGCCTGCCTGCC
>high_amp|unique-read-0421517_126011
TTTTTTACAAAATTTTTCTTTTTTGCTAATCTGTTAAATGAAAAATGCATTTTTTATAATTTTAATTTGCTTTTTTTTTTTTTTTTTTGAGATGGAGTCTGGCTCTGTCTCCCAGGCTGGAGTGCAGTGGCACGAT
>high_amp|unique-read-0421587_126016
ACGCGCGGGCGGCAAGCGCTGCGCGGCGGCAGCGTTCACGAGATCGGAAGAGCGTCGTGTAGGGAAAGAGTGTGCATTGGGTGTAGATCTCGGTGGTCGCGGTATCATTAAAATAGGGGGGGGGGGGGGGGGGGGGGGGGGGGGGGGGGGG
>high_amp|unique-read-0421662_126029
CTTTCTTTTCTCCTTCTCTTCCTCCTCCTCTTCTTCCTCCTGCTTCCCTTTCCTCTTTCTCCTTCTCCTTCCTCCTGCCCCTCCTCTTCCTCCTCTCCCATTCCCCCTCTCTCAGATC
>high_amp|unique-read-0421672_126032
TGTGTGTGTGTGTTTGTTTGTGTGTGTGTGGGGGGGGGCGGGGAGAAAGAGAGAGAGAGAGCACGAGAGAGACTCTAGATCACCAGTTTATTTTAACCCTTACTTGTTGCCACCTTCCTTTGTCATTGAAGGGGAGG
>high_amp|unique-read-0421707_126039
GCACTGAATCAATCTGTAATTTGCCTTGCACAGTGTAGTTATTTTGATAATATTGATTCTTCCAATCCAAGAGCATGGTATGTCTTTCCATCTGTTGTGTCATCTTTGATTTCTTTTATCAGCATCTTATAGCTTTCAGAGTACAGGTCTT
>high_amp|unique-read-0421782_126048
TGTTTTGGCAGGCTTTTTTTTTTTTTTTTTTTACCACTAGTACCACCTGAGAAGTCCCAGTATTAAAGAGCTATAGAATTTCTTTTGATCCACATTCC
>high_amp|unique-read-0421783_126049
TGGGAGTTTGAAGATGTTATTTACCAATTTCTTTTACTGTCTTTCAGTGCTTTTTGTTTGTTTGTCTGTTTGTTTTCATTTAAAAAGTTGTTCGGTTTTTTTATGCTTTTTTTTTTTTATATATCGGAAGAGCTTCGTGTAAGGAAATAGT
>high_amp|unique-read-0421944_126071
CACCACACCTGGCCTCAGGGTGGAAATTCTTAATTCTTCTTTCTCCCAAGAATTATCTAAAGATCGGAAGAGCGTCGTGTAGGGAAAGAGTGTGCATTGGGTGTAGATCTCGGTGGTCGCCGGATCATGAAAAACGGGGGGGGGGGGGGGG
>high_amp|unique-read-0422012_126086
TCTGATCTGATCTGATCTGATCTGATCTGTTCTGTTCTGTTCTGTTCTGTTCTGTTCTGTTAGATCGGAAGAGCGTCGTGTAGGGAAAGAGTGTGCATTGGGTGTAGATCTCGGTGGTCGCCGGAGCATGAAAAAAGGGGGGGGGGGGGGG
>high_amp|unique-read-0422060_126089
ACCACCGAGATCTACACCCAATGCACACTCTTTCCCTATACGACGCTCTTCCGATCTCCCTGAAGCCACCACCCAAACAGGACCCCATG
>high_amp|unique-read-0422066_126094
TAAAAATATATGCTATGTAAACAGTTACTTAAATTTGTTATATTATTTAAAGTTGTTATGTTAAATTTGTGTTATTTTTTATTGTTGATTTGTATTTTTCAAATATTGTCTATTCACTTGGTCGAATCATCTCTGAAGGT
>high_amp|unique-read-0422084_126097
TTGGTTGTGTGTGTGTTTTTGTTTGTGTGTGTGTGGGGGGGGGCGGGGAGAAAGAGAGAGAGAGAGCACGAGAGAGACTCTAGATCACCAGTTTATTTTAACCCTTACTTGTTGCCACCTTCCTTTGTCATTGAGGGGGAGG
>high_amp|unique-read-0422185_126113
AAATAGTATTTTTTTGCTTTTGTAAATAGTGCTTCAACAAACATATATATATATATATATATATATATATATATATATATATATAACTTTATGTGTCTATATAATATTATTTCTTTTAAATAATTTTATATATAAATAGACTAGAGAGTAT
>high_amp|unique-read-0422216_126121
GAGAGGTGGGTGGTGAAGCTACATGGATTTTTTTTTGTTTTTTTTTTTTTGTTTTTTGGAACTAGATCTCATGAGACTCATGA
>high_amp|unique-read-0422414_126151
TTCTTAATTTTTGAATTGACTGGAACGTGCTTTTAATGTGGAAATTGTATTATGGTGTTCAAATATCTTGTGCTCTGAACAAGATTATTAGCTGTAGAAACCAAATGGGATTTTAGCCCTTGTCATCGTCCTCTATTTTTCTTGACATGTT
>high_amp|unique-read-0422611_126186
ATCATGGAGACTATTTTGGAGTCAAACAAACCTGGGTTCAAACCTCAGCTCTACCACTCTATAGTTTACAATTCCGTGTCTCTGTGCCTCAATTTCCTAATGGGTAAAAAGGGAGGGGAAATCGTTCCTTATACCATCTGAGCTTGTCCTT
>high_amp|unique-read-0423051_126236
TCTCTTTTTTTCTGTCAATATTTGACATTTAATTTGGAAAAGGGTTTTGAAAGATTGAAACTGAAAGTAAGGTATTAACATTTAAATAGATTAAAGTTTTTTGTTCATATGTTAAACACTTCTGAGTTTCTATAATACTCAGTTCATTAGA
>high_amp|unique-read-0423184_126253
CGGCTGGGCCGCGGCGCTGGGCGTCGACACCTTCGTCGGCACTTCGAGATCGGAAGAGCGTCGTGTAGGGAAAGAGTGTGCATTGGGTGTAGATCTCGGTGGTCGCCGTAGCATTAAAAATGGGGGGGGGGGGGGGGGGGGGGGGGGGGGG
>high_amp|unique-read-0423207_126255
CAAATTGTTTCAAAGCCTAGAGGCTTAATGTAATAGCACACATTTATTATCTCTGTTTCTGTGGGTCAGGAATTTGGGTGGTTCTGCCTCAGGGCCTCCCAAGAGGTGGTAATCCTATGAAGGGGCCGCTGGCCTGTTGAAGGCTTAGTTG
>high_amp|unique-read-0423277_126266
TCTCTTTTTTTCTGTCAATATTTGTCATTTAATTTGGAAAAGGGTTTTGAAAGATTGAAACTAAAAGTAAGATATTAACATTTAAATAGATTAAAGTTTTTTGTTCATATGTTAAACACTTCTGAGTTTCTATAATACTCAGTTCATTAGA
>high_amp|unique-read-0423436_126288
TCTTGTAGTCCAGCAGCAGCGCGCCGGCCGGCGTGTCGTCGAGATCGGAAGAGCGTCGTGTAGGGAAAGAGTGTGCATTGGGTCTAGATCTCGGTGGTCGCCGTATCATTAAAAAAGGGGGGGGGGGGGGAGGGGGGGGGGGGGGGGGGGG
>high_amp|unique-read-0423449_126291
CCGATCTCCCATGCTGAGAGCCAAATTGAGAATCCAATCTCATTAACAATAGCCACAAAAAAAACTGGACTACATCTAACCCAGGAGGTGAAAGACCCATAAAAGGAGAACAACAAAACATTGCTGAAAGAAGTCACATATGACTAAAATA
>high_amp|unique-read-0423554_126305
ATTTGTCTTTGTCTTACTTCACTTTGTATGATGATCTGAATCCCTCCATGTTGCTGCAAATGGCATTATTTCATTCCTTTTTATGACTGAGTAATATCATTATATATATGTACCACCTCTTTATCCATTCCTCTGTCAGTGAACATTTAGG
>high_amp|unique-read-0423726_126328
TTCGATGGCAGATTGTTTAAGAAATTAAAAAAATAAATAGATAAATTATCTAGTTAGCAAAAGGTCTGGAGCACAGAGGCTGGACATTTCCCCCAGGGCCAGGAAGATGAAAGCACGTTCACCCGCCATTTGCGGCTGCCATACCGCGTTA
>high_amp|unique-read-0423910_126348
TGTGCATGTGTGTGACTGTGAGTGAGTGTGCACGTGTGTGTCCTCGTGTGTGCATGTGTGTGACTGCACGTGTGTGCCTGTGCTCGCGTGTGTGCGTGTGCATGATTATGTGTGCGGATATGCACGTGTGTGCGTGTACACCCGTGTGTGC
>high_amp|unique-read-0424139_126386
CTCGTAGTTACAAGGGGAACAGATTCTGGGGTCCAGTGTACAGCCTGGTGACTGCAGTTAATAACACCTACTGTGTACTTGAAATTTCCTAGGAGAGTAGATCTCAAGGTTCTCACCCCCCCCCAACACACACACACACACAAGGTAAAA
>high_amp|unique-read-0424358_126419
CCCCCCCCCCTTTTTTAATTATACGGCGACCACCGAGATCTACACCCAATGCACACTCTTTCCCTACACGACGCTCTTCCGATCTGGTTAGGGAGAGAGAAAGAAAGAAAAAAAGAAAAGAAACAAAACTTAATTAAGCTTTCAACAAACT
>high_amp|unique-read-0424453_126433
TAATGTCTGTGCTCTAATAGTTTCAGAGTTAGGAACATTCTGGATTTCAGACTTTTGGATTAGGGATGCTTTACC
>high_amp|unique-read-0424489_126436
TCTATATACTGTATTGTATATATATAGTCTCTATATACTGTATGGTATATATATAGTCTCTATATACTGTATGGTATATATATAGTCTCTATATACTGTATGGTATATATATAGTC
>high_amp|unique-read-0424737_126475
CAGATTCTTTTCCATGAATTTTTAATGGAGTTCAGATCACATTACTTGTGCAATTTGTATCTTTGCTTTTTTGAAACTTTCCCCCATTTATTCAAATCTA
>high_amp|unique-read-0425069_126522
TATCTTTGCAGTAGGCCTAAATATTAATATACACTTTAAAGTTGGAGATAGATCTGTCCCTTGAAATCCACTATTCTAGTTATCTACAGTTTGGTGTGAAATAAAATAAAATTAAACATTTATTAAGCCCTAACTATGGACAACCCCGGGT
>high_amp|unique-read-0425100_126529
GTATATCGTTGCAGTAAACTAAACCCCTCTCCTCGCTGAAACACTCTACAAATTTCGCACTTGCTTGCCGATAATGCGTTATTTTAATTCCTGGAATGATGACATAAATATTAATAGATAGATAGATGTGTGTGTGTGTGTGTCAGAGAGA
>high_amp|unique-read-0425177_126534
CCTACACGACGCTCTTCCGATCTTTTGAAATCCACCTCAAACACCTCATTAGCCAACACTTCACCCTTGGAGACGGATGGACAAGTTATAGATTTTCAGTGTTCTTTTTGGAAGATAACTATTTAGCTTGAGCATCTGTATTGTCATTTG
>high_amp|unique-read-0425348_126555
ACCCCAAAACTACTCGAACTGATCAATGAATTCAGCAAAGTAACAGGATACAAAATCAACATTCAAAAATTGGTTGCATTTCAATATATTAACAATGAAATATTAGAAAAGGAATATAAA
>high_amp|unique-read-0425357_126557
AAAAGGGAACCCTCCAACACTGTTGGTGGGAATGTAAATTGGTATAACCACTATGGAAAACAGTATGGAGGTTTCCTCAGAAAACCAAATATAGAACTACTATGCATGATTAAGCAATCCCACTCCTGTGCATATATCTGG
>high_amp|unique-read-0425692_126594
ACCTCTTTGAGAGTTTTGTTGGAAATGGGATTTCTTCATATAAAACTTGAGAGAAGAATTCGCAGAAAATTCTTTGTGAAGTGTGCATTGATCTCACATAGTTGAACTTTCGTTTGATAGAGCAGTTAGATCGGAAGAGCGTCGAGAAGGG
>high_amp|unique-read-0425921_126620
GAGTAGCCGGGATTACAGACGACCACCAGCACACTCAGCTAGTTTTTGCATTTTTGGTAGAGACAGGATTTCACCATGTAGGCCAGGCTGTTCTTGAATTCCTGACTTCAAGTGATATAGTGGCATCAGCCTCCCAAAGTGCAGGGATTAC
>high_amp|unique-read-0426011_126634
GAATTTTGCCCACACTATATTGTAAGACAAACAACAACAACAAAACAACAATAGGCAAATGAGAAAACTCAGATCGGAAGAGCGTCGTGTAGGGAAAGAGTGTGCATTGGGTGTAGATCTCGGTGGGCGCCGGATCAGTAAAATAGG
>high_amp|unique-read-0426086_126652
CCTGGTTCCTAGTAGGATCCGTTTCTGCTGCGCCATGACGGGAACTCCAGAAAGAGCAGTTTTTAAGAGAGAAGTTTAGAGTTATAAATGCCTATATTAGAAACAAAGAAATATCTCAAATAAACAACCTAATATTATAC
>high_amp|unique-read-0426175_126670
GATTCAGAATGTTTTCTAAATTAATTTTCAAACTTGACTTTTAATATATGTGATTATTAAGATGTAATGGTGATGTGCTATGTATATATGAATCTTTTACAGTAATCTATTTTAGATCGGAAGAGCGTC
>high_amp|unique-read-0426238_126680
CCAACAAACCACCACACTAAATCATTTCGAAAATAAAAAGAAAAATAGACAAAAAAAAAAAAGAAAAAAACAAGAAAAAAAACAAGAAAAAACAAGAAAAAACAAAAAGAAAAAAAACCAAGACAAATCAAACAAACAAACAACAACATA
>high_amp|unique-read-0426389_126701
TACTTAATTTTTGAATTGACCGGAACGTGCTTTTAATGTGGAAATTGTATTATGGTGTTCAAATATCTTGTGCTCTGAACAAGATTATTAGCTGTAGAAACCAAATGGGATTTTAGCCCTTGTCATCGTCCTCTATTTTTCTTGACATGTT
>high_amp|unique-read-0426491_126717
GGTCTCGATCGGCATGTCGGTGTGGCGGGCACGCAGATCGGAAGAGCGTCGTGTAGGGAAAGAGTGTGCATTGGGTGTAGATCTCGGTGGTGGCCGTAGCATTAAAAAGGGGGGGGGGGGGGGGGGGGGGGGGGGGGGGGGGGGGGGGGGG
>high_amp|unique-read-0426495_126718
GAGTCGGCGTATGTCCGAGGGTCGATACTGGCAAGGCCTCCAACAGCAGCAACAGCAGCAGCAACAACAAGAGCAGCCGGGAGGGACTGGGTTCACTTCGCCATATCAAAGGCACAGTCTTG
>high_amp|unique-read-0426522_126721
TCATCTACTCACAGCTGCTGCCTCTTTGTTTACTGAATTTTCCGAAACCATTCATGCATCAAAGTATGTTCCTAAAAGATTTGCCTGTGTCTATATGATGTAGCCAATCAACTGAAATGCAATAATCAACTAGACACAGAGGATGACAATT
>high_amp|unique-read-0426711_126749
AAAAAAAAAAAAAAAAAAAGAAAAAGAAAAAGAATAAAAAGAAAAAAGAAAGAAAAAAGAAAGTTGGGAGATCCTTATCTATATAGTTCTTTTTCTACCTCTTTGCAAAGTGCTTAATATATTATATGCCTTAAACACTGAGTAATAAAAT
>high_amp|unique-read-0427011_126783
CTACACGACGCTCTTCCGATCTAACTCACTTCATGCAAGTTACATGATACTATATAGAAAACCCCAAGGACTCCACACAAAACCTGCTCAAACTAATCAACAAATTCAGCGAAGTAGCAGGATACAAGATTAACCTTCAGAAATCAGTTGC
>high_amp|unique-read-0427005_126788
TAAAAAGAAAGAAAGAGAGAGATAGGAGACAGACACAGAAAGACAAAGATAGTGAGAAGAATGAGAGAGTAGGGAGGAGAGGGGAGGAAGAGAAGGAGAGGAAGTATAAGAGGAAGAGGAGGAAAAAGAAGAGAGAGGAAAGGGAGGGACA
>high_amp|unique-read-0427053_126798
TGTGCATGTGTGTGACTGTGAGTGAGTGTGCACGTGTGTGTCCTCGTGTGTGCATGTGTGTGACTGCACGTGTGTGCCTGTGCTCGCGTGTGTGCGTGTGCATGATTATGTGTGCGGATATGCACGTGTGTGCGTGTACGCTCGTGTGTGC
>high_amp|unique-read-0427127_126808
GCCGAGGCATATCCCAATGCTGAGGGCATGAGTCGGCGGATGTCCGAGGGTCGATACTGGCAAGGCCTCCAACAGCAGCAACAGCAGCAGCAACAACAAGAGCAGCCGGGAGGGACTGGGTTCACTTCGCCATATCAAAGGCACAGTCTTG
>high_amp|unique-read-0427147_126812
CACCACCTCTTCACTAGCTCAAGGCAGAAATAAGCCATGTACATAAAACATTATTTATTTATTTGAGATAGGGTCGTCTCAGCCACCTAGGCTGGAGTGCAGGGGTGCAATAATAACTCACTGCAGCCTTGAACTCCTT
>high_amp|unique-read-0427169_126813
TTTGTGTGCTCACCTTCTTTCTTTCTTTTTTTTTTTTGAGGAATTTCCACACTGTTTTTCTTTCTTTTCTTTTCTTTTC
>high_amp|unique-read-0427172_126815
GAAGTGCAACCAAAGATACTAGCACAACCCCGAAATTTTATTTTTTTTTTTTTTTTGTCTTTTGTCTTTTTGTCTTTTGT
>high_amp|unique-read-0427191_126821
TTTATAATACAAACTTTTGATATTTATTAATATTTAAACATTACAAACTCTTCCAAAAGAAAAGGAGAATAATGGTATTGTCCACTGTGTCAGAATTTGACTAATATGATGTTGATGCCTTATAAATGACTTCAAAAAATGTATGGTCCT
>high_amp|unique-read-0427372_126848
AAAGGTTTGGCAGAGAGGAGTAGAAGTAGACATTAATTATATGATGAATAAATTATGGAGATCTAATGTGCAGTGTAGTGACTGCAATTAACAATACTGTGCTGTATATTTGACATTTGCTAAAAGAATATATCTTAAGTGTCTTTACCAT
>high_amp|unique-read-0427446_126851
TACAATTAAATATTAAAAATGTACAAGAGAGAAAATGAACACAGGTGAGATGGACTAGGTATGAAACAGCAGAAATGAAAACAGGAATACAAAAAAAAAAAGAGAC
>high_amp|unique-read-0427667_126889
CCCCCCAGCCTCCCAGCCTCTCAGCCTCCAAGCCTCCCAGCCCCCCAGCCTCCCAGCCTCTCAGCCTCCAAGCCTGCCAGCCTCCCAGCCTCTCAGCCCCCAAGCCACCCAGC
>high_amp|unique-read-0427756_126901
GAAAAGAAAAGAAAAGAAAGAAAAACAGTGTGGAAATTCCTCAAAAAAAAAAAAAAAAGAAAGAAAGAAGGTGAGCTC
>high_amp|unique-read-0427757_126902
TGATAATTATTTTTGTTTGTCAACAATTTTTAATTTTGTTATTGGATGCCGAATTTTTTTTTTTTTTTTTTTTTGAGATGGAGTCTCACTC
>high_amp|unique-read-0427740_126904
GAAGAGGCAATAGCCCAGGCTAAGATCACAAACTTCCGCGCCTGTGCGGGCGCGGGGGATCAGGGGGATCAGGTAATGGCAGCATAAGATACGGAGGTCCCATTCTGATGAAAAAAAAAAAAAAAAAAAAAATACCAAAAATTAAAAAAAC
>high_amp|unique-read-0427871_126918
AATTACTGGCGTGAGCCACCCCGGCTGGACTTTTTTTTGGAGGGGGGGTCGGGGGGCTATGGGGTCTTGCTCTGTCACCCAG
>high_amp|unique-read-0427900_126926
AAATTGCCCAGACTCCAGTGTTTTTATTGGCAGTGTGAAAAAGGACTAATACAGCAAATTGGTACCAGTAGAGTGGGGCACTGCTGTAAAGATACCTGAAAATGTGTAAGCGACTATGGAACTGTGTAACAAACAGAAGATGGAACAGATT
>high_amp|unique-read-0428054_126943
GGCGCCGAGGGCGGCGCCCGACAGGGGAGTGGATCGGAAGAGCGTCGTGTAGGGAAAGAGTGTGCATTGGGTGTATATATAGTTTGTCGCCGTATCATTAAAAAAGTGGGGGGGGGGGGGGGGGGGGGGGGGGGGGGGGGGGGGGGGGGGG
>high_amp|unique-read-0428190_126954
GTACCATTCTTTATGTGGTATACCCAGATGTCTAAAAATCAACGAGAATGCCCAAAGAGTTCTTTCTTTAAAAATTCTTCTAATAAAAGCCTTTCATTCAAAGTTTTAATGTAACCTCAAGTATTCAGATTCTATTTTGTAAATACAAAA
>high_amp|unique-read-0428216_126956
TCCCTACACGACGCTCTTCCGATCTAAGTAAATTGAGGCAAAAGGAAATTCATAAATTGGCCAATATTACTAGAGTTAAGGAGAGAGCCAGGATTAAAATTCAGGCTTCCCACCTCCAATGTAGTGCTTTTT
>high_amp|unique-read-0428468_126983
TTAGATTTGGGTTATTTAAAAGACAAGAAATTATTTTACCCAATATGCCTCGATCAGTAGGCAATAAAAGGAATGAAATAACACACAGGTCTGCCAAATCTGGTTTCCCAGCCAGTGTAGAAAGGAAAAGATTGAAGTTATTCTAATTTGA
>high_amp|unique-read-0428511_126990
AGCCACCAAGCCTGACCCAAAATAATATTTTTTTATTTGTTCCTTTTGCATGTGATGTATTGTGATATTTTCAATTTCATTTTGTTTTGTTCCATTTCATTCCATATCATTCTGTTTTTCTTTACTTTTAAAAATGCTGTAT
>high_amp|unique-read-0428853_127018
AAAATATTAGCAAACTAAAGTCAACAACACATCAAAAAGATTTCATATCATGAACAAATGGGATTCATCCCTGACGTGCAAGGCTGGTTTAACATATGCAAATCAATCAATGTAATATCTCATTATAAAAAAATGATAGATTAAAATCCAA
>high_amp|unique-read-0428883_127020
GTACTGTTCACGTCCACGAGCCGCCCGAACTCGTCAAAATACGAGTCCCGAGCGGCTCACCAAGCAGCCCACGAGCTAGTTAAAAAAATAAATAAATAAAATAAATTTAAAAAGTCACATATCGTTCCGCAAAGTGACCGTTTTGGTCCT
>high_amp|unique-read-0429079_127053
NAAATCTTACTGCTATTGGCCTAATAGTCAAGCCTCTTTTTTCCTTTAATAAATATTTTTATTTGTTAAGTTTTCACTTAGGCTTAAAAAAATATGGTCATCTGGATCATTATAATAATCATA
>high_amp|unique-read-0429137_127061
CCACCGAGATCTACACCCAATGCACACTCTTTCCCTACACGACGCTCTTCCGTTCTATCTCAGCTCACTGCATTGTCTGCCTCCCGGGTTCATGCGTTTCTCCTGCCTTAGACTCCCAAGCAGCTGAATTACAGGTGCTTGCTACCAGGCC
>high_amp|unique-read-0429623_127132
ATCAATTTGCAGCGCTGGGGAACAAAAGGTCAGAGTTCGACTTCTTTTGACCGAATTTCTCGTTTGCGTTGTTTGTTTGTTTGTTTGTTTGTTTGTTTGTTTGTTTGTTTGTTTGTTTGTTTTTTTGAGATCGGAAGAGCGTCGTGTAGG
>high_amp|unique-read-0429631_127134
AAAATGGCTACTCTGTAGGCTGAGCAGCAGCATGGGCTGCTCAACTGAGTATACTTACAGTGTCTTCTTTATCGTATGCTAAGCAAGGGGTGGATTATTCATGAGTTTTTCAGGAAAGTGGTGGGCAATTCCCAGAACTGGGGGTTCCTCC
>high_amp|unique-read-0429794_127149
GACGCTCTTCCGATCTGACGCATTTCTATTTCAATATTTAGTATCATTATCTAACTCTGTCTCTCTTCCTAATTCTTGTCCTTCTTACTCATTTTTGAGAGCTAATTAGGTTGAGTGCCATTTTCAACTGCTACTTTGGAAGTTAAGGTAC
>high_amp|unique-read-0429920_127174
GCGCGACCCCGGTGCTCCTATTCCCAGTATTGAAAAGAAGGCCCAAAGATCGGAAGAGCGTCGTGTAGGGACAGAGGGTGCATTGGGTGTAGATCTCGGTGGGCGCCGGATCATTCTAAAGGGGGGGGGGGGGGGGGGGGGGGGGGGGGGG
>high_amp|unique-read-0429934_127176
TTAGCATTTAAGAAAACCAGTGCACTAAACATGAGGACACAAAGGCATGAGAATAGTATAATGGACTCTGGAGACTTGGGTAAAATCGTCGGAGTGGGGTGAGGGATAAAAGTCTACCCACTGGGTGCAGTGTACACTGTCTGTTGAGGGG
>high_amp|unique-read-0429995_127180
CGGCGCCCACCGAGATCTACACCCAATGCACACTCTTTCCCTACACACGCTCTTCCGATCTAACTCCTGGGCTCAAGTGATCATCCCA
>high_amp|unique-read-0430051_127184
CCTTCTTGTGGCCCAGCAGCTTCTCCTCCTGGGTCTCCTGCAGCCGTCCCTGGACGCTGGGGGCCCTTCTGAGCAACCCCACCCCCAGCTTGCTAGATCGGAAGAGCGTCGTGTAGGGAAAGAGTGTGCATTGGGTGTAGATCTCGGTGGT
>high_amp|unique-read-0430367_127242
TTTCAAAGAAAAAAAAAAAAAAAAAAAGAGTGGGGCAGGCGGACCTTGAAGACAGGAAAAACACCACATGAAGAAGGGGAGGCAGATATTGGGATGATGCATCTACAAGACACAGAATGCCAAAGATTGCCAGCCATACC
>high_amp|unique-read-0430453_127249
GTACCATTCTTTGTGTGGTATACCCAGATGTCTAAAAATCAACGAGAATGCCCAAAGAGTTCTTTCTTTAAAAATTCTTCTAATAAAAGCCTTTCATTCAAAGTTTTAATGTAATCTCAAGTATTCAGATTCTATTTTGTAAATACAAAA
>high_amp|unique-read-0430436_127254
CCCTACACGACGCTCTTCCGATCTTTTGAAATCCACCTCAAACACCTCATTAACCAACACTTCACCCTTGGAGACGGATGGACAAGTTATAGATCTTCAGTGTTCTTTTTGGAAGATAACTATTTAGCTTGAGCATCTGTATTGTCATTTG
>high_amp|unique-read-0430684_127283
TGTCCTCAATGGCCTCTCATTAGAGGCAGACATCACTTCCAACTTAGACAGCCCCAGGGTGGCAGTGGCCCAGCCGGACTGGGACGTCACGACGATCCATCAGCTCTCTGCCTTCCAGCCAGATGTTGTCATTGCAGCAGGTAATGCCCAG
>high_amp|unique-read-0430953_127313
GATCTTGGATGGAGGGAGGGATGGGTGAATGGTTGGAGGATTGGAGGGATGGAGGGATGGATGAATGGTTGGAGGAATGGAGGGATGGAGGGATGGATGAATGGGTGGAGGGATGGAGGGATG
>high_amp|unique-read-0431036_127335
GAAAAGAAAAGAAAAGAAAGAAAAACAGTGTGGAAATTCCTCAAAAAAAAAAAAAAAGAAAGAAAGAAGGTTAGC
>high_amp|unique-read-0431165_127358
GGAGTACCTCCTCATCGGCCGCGACGACGACGGCCAGGCCGGCGGAGATCGGAAGAGCGTCGTGTAGGGAAAGAGTGTGCAGTGGGTGTAGATCTCGGTGGTCGCCGGAGCATTAAAAAAGGGGGGGGGGGGGGGGGGGGGGGGGGGGGGG
>high_amp|unique-read-0431229_127363
GCAGCTGTAAACATATATCTCTGTTTTCCTCTATTTTAACACAAAAAGTATTATATTAGACATTGTTCTCTACTTTGCATTTCACCTAACAATGTATCTTGTCAGTCCTTTCCTATCAAAGGTGAGGGACTTTCTCTACTCCTTTATGAGC
>high_amp|unique-read-0431270_127369
AAACAGAGTAAGGCTGGTAGTATAACCCTCCAAGACTTGTGGGTATACTACAGAGCTAACAGTAATGGAAACAGTGTGGCACCAAAAGCACCAAAACAGACACATAGATCAATGTAATATAATATAGAGCCCAGAATTAAACCCTCACACA
>high_amp|unique-read-0431391_127383
GGCCTGTGGGCTCTGAAGCCTCTGATTAGCATGTGAGAGAGACTGTTGTTGAAGGTCTCATTATCTGTCCTTTTACGCAAAGGAATTCCTAAATGTTTCAGAACAGAGAGCTCACTGTGTGCCTGTAAATGCCAAGAAACAAAGACACCAC
>high_amp|unique-read-0431431_127387
GAATTGACTGGAACGTGCTTTTAATGTGGAAATTGTATTATGGTGTTCAAATATCTTGTGCTCTGAACAAGATTATTAGCTGTAGAAACCAAATGGGATTTTAGCCCTTGTCATCGTCCTCTATTTTTCTTGACATGTT
>high_amp|unique-read-0431532_127397
TGTGTAGTGTGTTATCTGTGTGTGTGGTGTGTATGGTGTGTGTTATCTGTGTGTGTTATCTGTATCTGTGTTTGTGGTATGTGTGGTGTCTGTGGTGCGTGTGTTATCTGTGTGGTGCATGTGTTGTCTGTGTGGTGTGTGTTGTCTGAGA
>high_amp|unique-read-0431602_127406
TTTTCTTTCATCTTTTACAGCTTTACAAATAAAATAGATATACTAAAAATATATACATATACACTAAAACTATATAGTTGCCTCCAACTAAAAGTATACACACACACACACACACATATATAATACACATAAAAATATATATACTTTTTTA
>high_amp|unique-read-0431643_127408
TGTGCATGTGTGTGACTGTGAGTGAGTGTGCACGTGTGTTTCCTCGTGTGTGCATGTGTGTGACTGCACGTGTGTGCCTGTGCTCGCGTGTGTGCGTGTGCATGATTATGTGTGCGGATATGCACGTGTGTGCGTGTACACTCGCGTGTGC
>high_amp|unique-read-0431850_127437
TGATCCTTGTTAGCCTGTGGGCCATGAGCTCTTTCTTCACAGAAGCTTTTAGGTTTTTAAATTTGTCCTTGATGGTCTTAAATTGCATGTGTGTGGGATTTGTTCTTATTCATAAAGTCTAGATTCTATCAGCCTTTGCAATCTGAGATCT
>high_amp|unique-read-0432007_127460
TATATTTGTGATGCTTGGCTAATGTACTGATTGGTACATATATTCATTTAATATAATGTGGTTAACAGTGCCTAGAACAAAGTACATTGATCAATAAGTCCAGCTCCCTGCATTTAAAAAATGTTGTCTAACACATTCTTTTAAGTGTGTA
>high_amp|unique-read-0432011_127461
TGGACATGCGCGATGGCCTGGCCGACGGCGTGCCGAGATCGGAAGAGCGTCGTGTAGGGAAAGAGTGTGCATTGGGTGTAGATCTCGGTGGGGGCCGTATCATTAAAAAGGGGGGGGGGGGGGGGGGGGGGGGGGGGGGGGGGGGGGGGGG
>high_amp|unique-read-0432015_127462
GGGCCGATGTCGTCCAGTAATAACAGTGGTAGATTAGTAGAGTTTTAACATCAGACAGCATGGTGGGGTGGAAACAGTACATCTATTTCACTCATTCATTCATTTATTCCATAAGCATTTCCGGAGGGCTCATTAGATGCCAGGCACTGTC
>high_amp|unique-read-0432423_127511
TAGAGAAAGCTATTTTAAATTTCATATAGAAACAAAAAAGAGCCTGAAGTACAAAGTCAATCCTAAGCAAAAATCAAAATTGGAGACATCACATTACTCAACTTCAAACCATACTACAAGACTGCAATAACCAAAACAGCATAGCTCTGGT
>high_amp|unique-read-0432444_127517
TTAAGCGCTTAAAATACCAGAAAAAGTAAATTTCTTGCCTTCCTTTTCCTTCTGCTTTTTTTCCTTTCTCTTCTTTCCTCCCTCCCTTCCTTTTCTTAACACTAATTGAGCTGAGAAGCAAAACCTACCATCACATTTACTCAAAATGGTC
>high_amp|unique-read-0432465_127518
ACTCCCCCCAATTTTTTTTTTTCTTTTTCTAAAGAATCCCTGAAATGCTGTTGGGTAACAGTGTCATGCCAAGCAGCAGGCTGGGTCAGAAAAAGCAAAGAAAAGCAAGTAGGACAACCACTCTAATACTCAGACTCCTCAG
>high_amp|unique-read-0432499_127520
AATTAGGCTTCCGCCAGGTTCGCGCCCGCCACCACGATGACTAGATCGGAAGTGCGTCGTGTAGGGAAAGAGTGTGCATTGGGTGTAGATCGCGGTGGTCGCCGGATCATTCAAAACGGGGGGGGGGGGGGGGGGGGGGGGGGGGGGGGGG
>high_amp|unique-read-0432612_127542
CTCTACTTCTCAGGGCCTCTTGGGGACTGCTGGGAGCAGGTGTGAAGTTCCAGTTTATTAACAAGTTAAGTCAGTGTTGCTGTGCATTTTGAGGGGACTAATAGACTGGCCAATCTCAATGAATATAGAGTAGCACTGCACTGGAAAAAT
>high_amp|unique-read-0432616_127543
TGCGGGATTAGGCCTTTGGATGTAACGCCAAGACATTTCCTAGGTAAAGGAGCAATAGATGGAGTAGGACTCATTTCCCTCTTGGATCCCAGGGGTAAGTG
>high_amp|unique-read-0432887_127577
AGATTTGAAGCATGAGACAAACTTAATAGATTACACCATTGCTGAAGATGGAGTAAAACAGCCTCCAGAATCTGGGAAGGACGGCCCCTCAGGCAACAGCCAGTAAGGAGATGGGATCTCAGTCCTACAACCACAAGAAAGTGAATTCTGC
>high_amp|unique-read-0433000_127591
TCCGATCTTTATGAATGATTGTCCTGTGGATTTACAGTTGCGAGGAATCTTTGTAGGGGACTTTACATTGTTGCGCTTCCTCTTCCTTCTTCCCTTTATCTGTTGATTTATTTTTTTTGTTGTTTGCTTGTTTGTGACCTCACTGAATCG
>high_amp|unique-read-0433069_127601
AGAGGTGGAGTATTCCTTATCCACAATGCTTGGGACCAGAAGTGTTTTGGATTTCAGACATTTTCAAATTTTGGAATATTCTGCAGAATATATACTTGCTATGAATTCCTAATCCAAAAATTATGAGCATTTTCATTTGTGTTTCATGACC
>high_amp|unique-read-0433290_127648
GGAAAGAAAGAAAAGCAACCGTTATTAAAAAAAAAAAAAAAGAAAAAGAGAGAGAGAGAAGGTATTATATGTCATCATAAGCACATTTTGACCTAAATTAGAGAGAAGGGTTAACTGGGGAGACCTGAAGTCATTTTA
>high_amp|unique-read-0433396_127654
TAAACTTGCAGAAAAAGAATAAAAAATTCAGAGAGAAAATGTCTGATATAATTTGAAAGTACAAAGTAGAAAAATTTTAGAACAAGAGTGAGATCGGAAGAGCGTCGTGTAAGGAAAGAGTGTGCATTGGGTGTAGATCTCGGTGGTCGCC
>high_amp|unique-read-0433407_127656
AAACAGAGTAAGGCTGGTAGTATAACCCTCAAAGACTTGTGGGTATACTACAGAGCTAACAGTAATGAAAACAGTGTGGCACCAAAAGCACCAAAACAGACACATAGATCAATGTAACATAATATAGAGCCCAGAATTAAACCCTCACACA
>high_amp|unique-read-0433442_127664
AGCCACCAAGCCTGACCCAAAATCCTATTGGTTTATTTGTTCCTTTTGCAGGTGATGTATTGTGATATTTTCAATTTCAGTTTGTTTTGTTCCATTTCATTCCATATCATTCTGTTTTTCTTTACTTTTAAAAATGCTGTTTA
>high_amp|unique-read-0433446_127666
ATGAGTCTCAAGGAAAACGGTTAACTTGAGTTTCCTGTGTTTTCCAGCTTTATTGAGATATAATTGATATATAACACTGTGTATATTTAAGGCGTACCTACAAATGTGATGATTTAATACACATGTATAGTAAAATGATTGCCAAATAAGA
>high_amp|unique-read-0433463_127671
CTTCCGATCTTTTGAAATCCACCTCAAACACCTCATTAACCAACACTTCACCCTTGGAGACGGATGGACAAGTTATAGATTTTCAGTGTTCTTTTTGGAAGATAACTATTTAGCTTGAGCATCTGTATTGTCATTTG
>high_amp|unique-read-0433525_127676
TACATACATAATACACACACACATACACACACACTTAAACATACACATACACATGCACATTTAAACACACATACACATATCGGAAGAGCGTC
>high_amp|unique-read-0433589_127684
AGCTTAACTCCACAGCAAAAAAAACCCAGCAACCCAATTGAAAAAAAGGGCAAAAGACCTGAATAGACATTTCTCCACAGAAGACATACAGATGGCCAACAGGCACGTGAAAAATGATATCGGAAGAGCTTCGTGTAGGGACAGAGTGTGC
>high_amp|unique-read-0433639_127690
ATATATTTGCATATTCTCAGCACACTTCATCATTTTCATTCCTTATAAAGCACTTCAAAAGAAACTAGGCTCTGTCAGTTAAAAAAGTATTGTTCTTGCATATCTCTAAAAATTATGGGAAATTGCTATCCTATTAGATCGGAAGAGCGTC
>high_amp|unique-read-0433696_127705
TAATATTGATATGTGAAATTTTTATCATATCCTGAAGTTGTTAGCAGGTTTCTATTGAGTGGTTGCTTTATAGTAACTTTGGCTATGTACTTAACTGTGTTTTTGTGGTAGCAGGTATTGTTTCTTTGTTTCCATGTTTAAGATCGGAAGA
>high_amp|unique-read-0433958_127737
AAAGAAAAAAAAAAAGAAAAAAAAAAAAAAGAAAGAAGAAAAACAAACCAGGCCGCTTCCCCGCTCGGCCACGGAACAGATCGGAAGAGCGTCGT
>high_amp|unique-read-0434011_127745
GTGAGCCCATTACACACAAATACCATGGCCTATTGATTCTTGTTTCCTTGGAAAAGTGTGTCTCCTGCTTTGAACCGTCCTGTACCTTGGCTCCATTAGGTTTCCAACTGCTTAGGTCAAGCGTAGATCGGAAGAGCGTCGTGTAGGGAAA
>high_amp|unique-read-0433985_127746
AACTTCCAATTGTCTTACTCACACATGATAGCAATCTCCACATCTAGTTCGAGACTCAGAGATGTTCCTACATTAAACTTTTGTTAGTTTTTGTTTGTTTGTTTGTTTTTAGTAGGTTCCATGCCCAGCAAGGAGTCCAACACAGGGACT
>high_amp|unique-read-0433989_127747
CGATCTGAAGTTATTACAAATAAAGTTGCTATAAATATTTTGGTAAAAGCTTTTGTGTGAAAATAAATCTTACCTTCTCCAGGATAAATTCTCAGGAGTGAGATTGCTGAGTCATATGATAAATATATATTTTTAACTTTATAATAATCTA
>high_amp|unique-read-0434056_127749
CTGTCTCTCTCTTTCTTCCTTTCCTCCTCCTCTCTCTTTCTCCCTCTCCTTCTCCTCTCTCTCTTTCTCCCTCTCGCTTCTGATTGAGTGGAGGTCACCGTCAAAGCCGGCCACAAGAGCAAATTGAAAACAGGTTGGGAAAAAAAGTCA
>high_amp|unique-read-0434375_127794
CATGGATACCAGTCAGATTCATCTCCTCCGCGCCACAACAGGAACTCCCTTTTTTTTTTTTTTTTTGTTTTTTTTATTTTTAGGGATGCA
>high_amp|unique-read-0434655_127831
GAATTATTTCACGCATTTCAAATTGCATATTAAGTCTCTGACTCCTTGTAGCATATACTTTTTTTTTTTTTTTTTTTGGGTTTTTGG
>high_amp|unique-read-0434781_127851
NGGTAGGAGGATCGCCTGAGCCCAGTGGAGGCGGAGGTTGCAGTAAGCTGACATTGCACCACTGCACTCCATCTTGAGCGACAGAGAGAGACCCTATCTCAAAAAATTAAATTAAATTTTTAA
>high_amp|unique-read-0434814_127854
TTTTTACTGATACGGCGCCCTCCGAGATCTACACCCAATGCACACTCTTTCCCTACACGACGCTCTTCCGATCTTTCCAACGGGGGGCCACTATGATGGGGCAAGGTTCAAGGAAGTTGGCCGAAACTGAAGCAGACATTTTATCAGCTA
>high_amp|unique-read-0434942_127871
CTCGTCGGCGGTGGCGAACCGGGCCGCGGGATCCTTGGCGAGGCAGAGATCGGAAGAGCGTCGTGTAGGGAAAGAGTGTGCATTGGGTGTAGATCTCGGTGGTCGACGTATCATTAAAAAAGGGGGGGGGGGGGGGGGGGGGGGGGGGGGG
>high_amp|unique-read-0434954_127873
CTTTGAAATCTGCCCTGTGCCAGCTCTACCTGTAAGGATGACCTGCAGGACTTTGGAATACTTTTTCGATCTCCATAGCAACTCTTTCTGCAGGAGTATATTCTTAGGAGGCTCCGAAGGCAGGAAGACAAGGGTGGCGTTAT
>high_amp|unique-read-0435366_127927
CGATCTAACAAAATAAACATTTTAAAAAAAATGAATATGACAACTGCAAAGAAGCACAATAATTATTTGGTAATAGATCCCAAATAAAAGAAAATTTACAAAATGCCAAAAAAAAT
>high_amp|unique-read-0435398_127938
CCAACAAACCACCACACTAAATCATTTCGAAAATAAAAAGAAAAATAGACAAAAAAAACAAGAAAAAAACAAGAAAAAAAACAAGAAAAAACAAGAAAAAACAAGAAGAAAAAAACCAAGACAAAGCAAGCAAACAAACAACAACATACAG
>high_amp|unique-read-0435455_127947
GCCGAGGCATATCCCAATGCTGAGGGCATGAGTCGGCGTATGTCCGAGGGTCGATACTGGCAAGGCCTCCAACAGCAGCAACAGCAGCAGCAACAACAAGAGCAGCCGGGAGGGACTGGGTTCACTTCGCCATATCAAAGGCAAAGTCTTG
>high_amp|unique-read-0435573_127959
TCTGTCTTTCTCTGCTGCATCATTCCGCCATCGCTGGTGTGGCGGTCTGCTCTGGTGCTTGGGGTTCGGGGTTTATCTGGGGGCACAATAGGGGGTGTGGAGATCGGACGAGCGTCGTGTAGGGAAAGTGTGTGCATGGGGTGGAGTTC
>high_amp|unique-read-0435624_127971
TGTGAACCGAGGCAGGAAGGGCCGCCGTCGGGGGCTGCCGTCTGCAGCGCCTCCTTCCGGCGGCTCCGGTGCCCAGCCCACCTTGAGGTCATCCTTGAAGGGGTCGGTGTTGGCCGTGCTCATGCGCAGGGCCAGCTCCAGCAGCGCCTC
>high_amp|unique-read-0435672_127980
TGGCAGGGCAGGTGATATCATGAGACCGGGAGGCAGCAGCCTGCGGGGTTCAAGCTGCCTATGCACCAGGCAGGAAAGTGCAACTCAGGCAAAGCAAGGAGAGGGAGAAAGCAGAGTGGCTGCTGGGCAGCCGCTGAAGATCGGAAGAGCG
>high_amp|unique-read-0435840_128006
CATGGATACCAGTCAGATTCATCTCCTCCGCGCCACAACAGGAACTCCCTTTTTTTTTTTTTTTATATTTTTTTAATTTTTAG
>high_amp|unique-read-0435845_128008
AAAAAAAAAAAAAAAAAAAAACAGAAGAAGAGTTGTACAAAAACTCTCTTACTGTCAGTTATAAATTTATAAGGAAATGGAAAAATAGTAAAATTCATATTAGCACACTAATTTAAAATT
>high_amp|unique-read-0435851_128010
NCACAACGCAGTTTGTGGGAATGATTCTGTCTAGTTTTNAAACGAAGATATTNCCTTTTCTGTCNTTGACCTTANAGCGCTTGAAATCTCNACTTGCCAANT
>high_amp|unique-read-0435901_128020
ATATGTATGATATATATGATATATATTATAGATATGTATAGATATATATATATGATATATATTATATCCGTATCACATATATTATATGTGATATATGTTATAAAATATATAACATATATTATGTATGTATTATATATTTCATAATATATA
>high_amp|unique-read-0435988_128024
TAAAAATATATGATATGTAAACAGTTACTTAAATTTGTTATATTATTTAAAGTTGTTATGTTAAATTTGTGTTATTTTTTATTGTTGATTTGTATTTTTCAAATATTGTCTATTCACTTGGTTGAATCATCTCTGAAGGT
>high_amp|unique-read-0435922_128027
TTAAATTTTTTTAAAATTTTTTTTTTTTTTTTTTTTTTTAAATTTATCATTTTCATGTTTCTTTTCGTGTCTTTTATAATTCAATGCTCTAGCTCATATATCGAATCAATTCCAT
>high_amp|unique-read-0435981_128033
AGAAGCCACCTCCACAACATAAAAGTGCAAGGTGAAGCAGCAAGTATTGATGAGATCGGAAGAGCGTCGTGTAGGGAAAGAGTGTGCATTGGGTGTAGATCTCGGTGGTCGCCGTATCATTAAAAAAAATTTTTTTCAAGCAGAAGAGGGC
>high_amp|unique-read-0436260_128075
GAAAAGATTCGAATCGAATCGTGTCGAATCAAAAAGATGGAATCGAAACGAATCGAATCGAATCGAATCGAAAAGAATCGAATAGATAGCAAAGAATCAAATCGAATAGAAAAGAATTTGAATCGAGATCGGAAGACGTCGTGTAGGGAAA
>high_amp|unique-read-0436368_128094
CGACGCTCTTCCGATCTCATAGGGACTCCAGGAAAATTTTGCAGGTGATAGGCATGTTTAACACCTGCTTGTGATGATGGTATCATGGGTGTATATATAGGCTCAAATTCATCAAATTGTACACATATATACACTAAATACA
>high_amp|unique-read-0436400_128098
TGACATGGAGTGGAGTGGGGTGGAGTGAATTGGAGTGGAGTAGAGAGGAATGGAGTGGAATTAAATGGGATGGAAAGGAATGGCATGGAGTTGAGTGGAATGGAGCGTAGTGGATTGGAGTGTAGTGGAGTGGATTGGAGTGTAGTAGAGT
>high_amp|unique-read-0436429_128101
GCTCGGATCCCGCGTTGCTGTGGCTCTGGCGTAGGCCGGTGGCCGCAGCTCCGATTCAACCCCCAGCCTGGGAACCTCCATATGCCGCGGGAGCGGAGCAAGAAATAGCAACAACAATAACAACAACAACAACAAAAGACAAAAAAAAAAA
>high_amp|unique-read-0436624_128123
GGAGGGTTGAAAAGAAAAGGAATTAGTTTCTCTAATTCCTCTTGTAAGGTTTTTCTTTAAGTAAGATTTTTCTCTAATTAGAATTTCTCTAATTCCTTTACTAAAGTTAGTAAAGACCTGGGGAGCCCACTGCTTTAGCTTCCTGGCAGGT
>high_amp|unique-read-0436629_128125
ACTCGTTCCCTACACGACGCTCTTCCGATCTAAAACATTAATCAAGGAAATTAAAGAGGAGTCAATGAAATGGGAAGATAATACATTCTCCTGAATTGGAAGAACCAACATTGTTAAAATGGCCATACTTCCCAAAGCAATCTACAGATT
>high_amp|unique-read-0436720_128144
TTTCTGTCAATATTTGAAATTTAATTTGGAAAAGGGTTTTGAAAGATTGAAACTGAAAGTAAGATATTAACATTTAAATAGATTAAAGTTTTTTGTTCATATGTTAAACACTTCTGAGTTTCTATAATACTCAGTTCATTAGA
>high_amp|unique-read-0437006_128177
GTTTATTATTATATTATTTATAAAAGTATCTTTTATATAAATAAAGATACCTTGTAATAAATTTATAATTTTAAATATATAATAATATAATAAATTATAATATTATATAATATATATATGTCTTAAATAAACTATCTTTTAAATATTTACT
>high_amp|unique-read-0437022_128182
TTATTGGCCATTTTTGTATTTTTTTTGGATAAAAGTCTATTCTGATCCTATACCCTTTTCTTTTTTTTTTTTTTTTTTTGGTGAGAGATTCTCACTCTGTCACCCTGGCTAGAGTGCAGTGGAGCAATCTCGGCTCACTGCAATCTCTGCC
>high_amp|unique-read-0437167_128203
GGAGGGTTGGAAAGAAAAGGAATTAGTTTCTCTAATTCCTCTTGTAAGGTTTTTCTTTAAGTAAGATTTTTCTCTAATTAGAATTTCTCTAATTCCTTTACTAAAGTTAGTAAAGACCTGGGGAGCCCACTGCTTTAGTTTCCTGGCAGGT
>high_amp|unique-read-0437207_128210
AGGTAGGAGGATCGCCTGAGCCCAGTGGAGGCGGAGGTTGCAGTAAGCTGACATTGCACCACTGCACTCCATCTTGAGCGACAGAGAGAGACCCTATCTCAAAAATTAAATTAAATTTTTAAAATGCCAGATGAAAAGGAGGTCGGCTGTT
>high_amp|unique-read-0437411_128237
GGAAGTCGGCACCCGCTAAGGAGTGTGTAACAACTCACCAACCGAATCCACCGGCCCCGAAAATGGATGACGCTTCAGCCCAATTACTGATTGCCCATTATTCCTTTGGTAAGGGCGGAAAAACTTGAGAAAGTACAGCCCTTCCGATGTA
>high_amp|unique-read-0437545_128257
CACCCCTCCCCCTCCTCCAGCTGATCCCGTCGGTCCGTTCCCATATTCCCCCCATCAGTTCTAATGTCCCCTCTGTGTCTCCGGCACCTCACACTCACCGCGAACTCGCGGGGTCGGGTACAGCCGCTGCGCCTTCTCCAGGAAGCGGAGC
>high_amp|unique-read-0437574_128263
GAGAAATAAAAACACATCATCTTTTCAACAGATGCAGAAAAAGCTTTTGACAAAATTCAACACACATTTATGATAAAAACTCTCCAGAAAATTGGCATAGAGGGAACATATCTCAAAATAATATAAGCCATATATGACAAATACACAGCTA
>high_amp|unique-read-0437617_128269
ACCCAATGCACACTCTTTCCCTACAGGACGCTCTTCCGATCTCAAATCAAGTGTTGAGGACTGTAATTCCTTTTCTAGGCTTTCTCCTTGTGCCTAGTCCCAGCCTTTGCTGGAGCCACCAAGTCATCACCAATTAACAACAGGGATCTTC
>high_amp|unique-read-0437707_128276
ACATAATGTTTATGCCCTGTCAGGGATGAGTGTTGAGATCCAGAAAGAGAAAAATGAAACTGGGTCCCAGGAAATAAGAGCTAGGAACAGGGGGTCTAAGGCAGGGGTAAGTCTCAAAACCAGGACTATCCACTAATAACGTTCAGAATT
>high_amp|unique-read-0437686_128280
ACACTCTTTCCCTACACGTCGCTCTTCCGATCTTGGATGGAGGGAGGGATGGGTGAATGGTTGGAGAAATGGAGGGATGGAGGGATGGATGAATGGTTGGAGGAATGGAGGGATGGAGGGATGGATGAATGGGTGGAGGGATGGAGGGATG
>high_amp|unique-read-0437751_128287
AGCAGCAGAAATCCTGTAGAACACAGAGACCTAAGGTGGCCACACTGAGAAGGGAAGGAAACATGTCACCTCTGCCACCCCGTCCCCCAGATGTAATCAACTAAGAACCAGAAGAAACTTCTCCCAATGGAAGAAAGGTAGGATAGAGGAC
>high_amp|unique-read-0437805_128295
ATTTGTCTTTGCCTTACTTCACTTTGTATGATAATCTGAATCCCTCCATGTTGCTGCAAATGGCATTATTTCATTCCTTTTTATGACTGAGTAATATCATTATATATATGTACCACCTCTTTATCCATTCCTCTGTCAGTGAACATTTA
>high_amp|unique-read-0437880_128305
CTGTGAAATGAAATATATTTTAAGGATGATGTCCTCAAGGGGGTGCAGGGGCCGGGAGGGGGAGGAGCAGAGAGAGTAGGTAACTGCTCCCCCCCCACCTCACCCCCTCTCAAACTCCACCAGC
>high_amp|unique-read-0438008_128316
TGATCTGTTTTCCATCCAGACTCTGCAAGATAACAAACAGGCTTGGTCAGTTAAGCAAGAAGCTTGGGAAGCAAGAAGAGTTTAACTCTGTTTTCTATAAAAATTAATTTTTCTCAGGACACCAAAGGGATGCGGGTCATCCAAGGCCAGA
>high_amp|unique-read-0438030_128319
TTTTTTTCTTTTCTTCTTTTCTTTTCCTTTCTTTTCTTTTCTTTTCTTTTTTCTTATTTTCTTTTCTCTTCTTTTCTTTTCTGGGACAGAGTTTCACTCTTTTCACCCAGGCTGT
>high_amp|unique-read-0438069_128324
TAACAAAACAACAGCAAATTAATAGGATGCCCTTTCTATATTTTTATAAAGCCCATCTGCTGTTGTATACCCTCATAAAAATAGGAATACTGTTAATTGATTTCTAAAAAATATAATTATTTAAAATCTTACCAATTCCATTATAGATATA
>high_amp|unique-read-0438121_128336
GCCCTATCCACCCACACATGCCACATGGGGGCATGGAGACTGGCATGCNCAGAACATCATTACCACTGTTAGCATCAGCATATGCCACATGGGAGCCCAACAGTTGGCTCNCCACCACAATGCCATTGCAGATGCCATGTACACTACCCGN
>high_amp|unique-read-0438196_128339
ACAGCTTTCCACCCCTAGGGGGCGCCCACAGTTCCTTGCCATGTGGCTTTGCTAGACCATTCACAATGCGACGTTTACTTTCTCTTTTTTAATCTTTTTTATTATTATTTTTAATTGACGCAATTATAGTATATATTTATAGGTTAGAGCT
>high_amp|unique-read-0438257_128359
GGATCCTCAGGCCTGAATGTCCCACAAGCCAGAAAATTAGCCCCTGAATCCCAGTTGCTCTCACATAAAGTAAGAAAGTATGTGGATGGCCACTGGGACAGAAAGGTAGAAAGAGTTTCAGTGGGGCCCCAGGATCATTGAG
>high_amp|unique-read-0438341_128362
GTTGTTACAAATAGGTGCTCGGTAGGTGTTAAATGAATGAATGAACATTGTAAGCAAGATTCTAGAACACACTCTGAATGAGGAGATGATTCTCTGTGTGAAACTAGCCTAGGAAAAGCTGTTGCTAGAAACTAAGGTCTCTCCTCACTCT
>high_amp|unique-read-0439226_128486
TATTTTTGTGATGCTTTGCTAATGTACTGATTGGTACATATATTCATTTAATATAATGTGGTTAACAGTGACTAGAACAGAGTACATTGATCAATATGTCAAGCTCCCTGCCTTTAAAAAATGTTGTCTAACACATTCTTTTATGTGTGT
>high_amp|unique-read-0439227_128487
GCAGAGCCTCTGTGGACTCTTCATGGGAGGGAGGACTCTCATGCTGACTTGCAAGGAGGCACCCCGGAAGCCCCCAGTCCAGGAGTGACATGGGAAGGGTCTTTCAGAGGCAGGTTTCTGACCACTCTGACCTCCATCAGAGCCACCGCAA
>high_amp|unique-read-0439279_128493
TTAATGGGGGTGAAATGGTGGGGAAGTGGTTACTCTGGTCGAGACTGAGAAAAAAACAGATGGAGGACTTTCCTTTTCTGGCAATTAGGCTTATATGTTTCTTGAGTGGATTCAACAGTATCATTGATTGTCACAATGCCCACGTTAACCA
>high_amp|unique-read-0439315_128500
CTCTGCCTGGCTGCCCAGTCTGGACAGTGAGGAGTGACTCTGCCCGGCCGCCATCCCAACTAGGAAGTGAGGAGCGTCTCTGCCAGGCCGCCCATCTTCTGAGATGTG
>high_amp|unique-read-0439511_128542
CTGTGAAATGAAATATATTTTAAGGATGATGTCCTCAAGGGGGTGCAGGGGCCGGGAGGGGGAGGAGCAGAGAGAGTAGGTAACTGCTCCCCCCCCACCTCACCCCCGCTCAGTCTCCTCCGGCAGCCAGTGGATGAA
>high_amp|unique-read-0439974_128592
AAGATTAATCCCTCTGTGGTCTTCTAAGAGTTTTATGGTTTTAGCTTTTACATTTAGGTCTTTCATCTATTTTTACTTATTTTTGTA
>high_amp|unique-read-0440003_128604
ATCGCTGACCGCTCGGCGGGTGCTGCGCGAGCTCGATCAGAAGATCGGAAGAGCGTCGTGTAGGGAAAGAGTGTGCATTGGGTGTAGATCTCGGTGGTGGCGGTAGCATTAAAAATGGGGGGGGGGGGGGGGGGGGGGGGGGGGGGGGGGG
>high_amp|unique-read-0440069_128608
TCTCTACTTCTCAGGGCCCCTTGGGGACTGCTGGGAGCAGGTGTGAAGTTCCAGTTTATTAACAAGTTAAGTCAGTGTTGCTGTGCATTTTGAGGGGACTAATAGACTGGCCAATCTCAATGAATATAGAGTAGCACTGCACTGGAAAAAT
>high_amp|unique-read-0440289_128637
AAATGGTGATACCAGATCTCTTCGAAACATACAAAAATTCCAGCTACTCATGAAGCTGAGGCAGGAGAATTGCCTGAACCTGGGAGGCGGAGGTTTCAGTGTGCCGAGATTCCATCACTGCACTCCAG
>high_amp|unique-read-0440326_128641
CAAATTGTTTCAAAGCCTAGAGGCTTAAAGTAATAGCACACATTTATTATCTCTGTTTCTGTGGGTCAGGAATTTGGGTGGTTCTGCCTCAGGGCCTCCCAAGAGGTGGTAATCCTATGAAGGGGCCGCTGGCCCGTTGAAGGCTTAGTTG
>high_amp|unique-read-0440378_128651
ATAAAATCTGTTAATTGTTTTTTAAATTTATTTTTAAAATTTTTTAAATTTTTTTTTTTTTTTTTTTTTGCGTAATCTGTTAAACCTTTCTTTTATACCTTCTGGAGTTAGTGTATTTAGGAATTTTCTC
>high_amp|unique-read-0440420_128657
ATGTTTTGTTTTTCTTTTGTTTTTCTTTTCTTTTGTTTTGTTTTTCTTTTGTTTTGTTTTGTATTGTTTTGTTTTGTTTTGTTTTGTTTTGTTTTGTTTTGTTTTGTTTTGTTTTGTTTTGTTTTGTTTTGTTTTCTTTTGTTATGTTTTC
>high_amp|unique-read-0440489_128668
TAGCTGTGTATTTGTCATATATGGCTTATATTATTTTGAGATATGTTCCCTCTATGCCAATTTTCTGGAGAGCTTTTATCATAAATGTGTGTTGAATTTTGTCAAAAGCTTTTTCTGCATCTGTTGAAAAGATGATGTGTTTTTATTTTTC
>high_amp|unique-read-0440662_128685
GTGTTTAGAGCAGCTGACAGGTGAGGAGGGGAGGGAGGTGGGTTTAGATCAGCTGACAGGTGAGGAGGGGAGGGCGGGGTGTGTAGATCAGCTGACACGTGAGGAC
>high_amp|unique-read-0440938_128726
ATGGAATTGATTCGATATATGAGCTAGAGCATTGAATTATAAAAGACACGAAAAGAAACATGAAAATGATAAATTTAAAAAAAAAAAAAAAAAAAAACCTCTT
>high_amp|unique-read-0440996_128728
GCAGCAAGTCAGCTGAGGTGGAGCCCCGAGGGTTTGGTGCCGGAATGTCTATAGCAGAGCACAGCCAGGGATAGCCATCTGCCTAGGCTCAACTTGCTCCCATAGGAGACTGTATCCCTTA
>high_amp|unique-read-0441369_128761
AACACAACAGACTTCTGTGTTCTGAAAAAAAAAAAAAAAAAAAAACCATTGGGCAACTTGCCAAGGAATCAAGATTTG
>high_amp|unique-read-0441319_128769
CTTTCTTTTCTCCTTCTCTTCCTCCTCCTCTTCTTCCTCCTGCTTCCCTTTCCTCTTTCTCCTTCTCCTTCCTCCTGCCCCTCCTCTTCCTCCTCTCCCATTCCCCCTCTCTCAGATCGGAAGAGCGACGTGTAGGGAAAGAGTGTGCATT
>high_amp|unique-read-0441431_128788
GAGATCTACACCCAATGCACACCCTTTCCCTACACGACGCTCTTCCGATCTAAATTAATAAAAAGAAAAACAAATAATCCAATTTTTTTCAAAAGTAAAAACATTAAAAGGTAATTCACATAA
>high_amp|unique-read-0441487_128793
CAGGGTGAGCTGGGTGGGGTCGTTGGAGCCGATCGAGAAGCCGTCGAGATCGGAAGAGCGTCGTGTAGGGAAAGAGTGTGCATTGGGTGTAGATCTCGGTGGTCGCCGGTTCATTAAAAATGGGGGGGGGGGGGGGGGGGGGGGGGGGGGG
>high_amp|unique-read-0441795_128830
CCCCCCCCCCCCCCCGTTTTTACTGATCCGGCGCCCACCGAGATCTACACCCAATGCACACTCTTTCCCTACACGACGCTCTTCCGATCTGCCAGGAACTGATTTGGCCCAAGAGGACAGCTTCAATTCCCTATGATTTTATCCCCTTCCT
>high_amp|unique-read-0441880_128840
TGGTATGGAGCATCACCCACAACCACAGGTGAGCATCGGAGAGTCTGGAGCAGCGCCCACACCCCCAGGCGACCATCAGAAAG
>high_amp|unique-read-0441931_128846
CACCCCTCCCCCTCCTCCAACTGATCCCGTCGGTCCGTTCCCATATTCCCCCCATCAGTTCTTATGTCCCCTCTGTGTCTCCGGCACCTCACACTCACCGCGAACTCGCGGGGTCGGGTACAGCCGCTGCGCCTTCTCCAGGAAGCGGAGC
>high_amp|unique-read-0441943_128849
AGTAATGAAAGAAGGAAGGAAGGAAGGAAGGAAGGAAGAAAGAGAGAGAAAGAAAGAGAAAGAAAGAAGAGAAAGAAAGAAAGAAA
>high_amp|unique-read-0441984_128859
TCATTGTCTTTTGATAATTTTATTGTTGTCTTCATACATGTGTATGTGTGTGTGTGTGTCCGTGTGTGTGTGCATGTACTGAAATTTGTTGTAAACTGTATTACTCACAGTAAAAAGACTTTGAAAGCTTCA
>high_amp|unique-read-0441986_128860
CAACTTCCTGGCCCCTTTCCTGCTTAATTGTTCTCTTTAGCATTTAAAAACATCTGCACATGTGCACACACACACACACACACAGAGTCACACAAAAACAAACACACATAAACACACA
>high_amp|unique-read-0442136_128878
TTATACTTTTAAATTTGCTGAGGTTAATCTGTGCCCCATTATGTGGTCAATACTAGAGAATGTCCCCTGTGCACTTGAAAAGAATGTATATCCGGCGGGGGTGGGGGTTGAATGTAATGCCATGAAAATATCAATTGTGTCTAAGATCGGA
>high_amp|unique-read-0442829_128977
CGCCCACCTATATCTACACCCAATGCACACTATTTCCCTACACGACGCTCTTCCGATATAAAAGAAAGAAAAGAAAAGAACAAAAAGAGAAAAGAAAAAAACAACACACAAACAAACAAAAAAAAAAAAAGAGGGAGA
>high_amp|unique-read-0442833_128980
GTAAAAATACCATTATAAAAAAAAAAAAAAAAAAGACAATTGTTTCTGGTTTCCTTTGCTCAGGTGTTCCGTTTTTAATCTTCTGGTTTTTTGAGTTTTTTTGAGTAACTTTGATGCTT
>high_amp|unique-read-0442921_128985
TGTGTAGTGTGTTATCTGTGTGTGTGGTGTGTATGGTGTGTGTTATCTGTGTGTGTTATCTGTATCTGTGTTTGTGGTATGTGTGGTGTCTGTGGTGTGTGTGTTATCTGTGTGGTGCATGTGTTGTCTGTGTGGTATGTGTTGTCTGAGA
>high_amp|unique-read-0442942_128994
CCCCCCAGCCTCCCAGCCTCTCAGCCTCCAAGCCTCCCAGCCCCCCAGCCTCCCAGCCTCTCAGCCTCCAAGCCTGCCAGCCTCCCAGCCTCACAGCCTCCAACCCTCCCAGCCTCCCAGCCACACAGCCTCCAAGCCTCCCAGCCCCCAA
>high_amp|unique-read-0443176_129029
CAAATTGTTTCAGAGCCTAGAGGCTTAAAGTAATAGCACACATTTATTATCTCTGTTTCTGTGGGTCAGGAATTTGGGTGGTTCTGCCTCAGGGCCTCCCAAGAGGTGGTAATCCTATGAAGGGGCCGCTGGCCTGTTGAAGGCTTAGTTG
>high_amp|unique-read-0443428_129052
ACGCTGCCAGTGTGGCCCTAAAAAGAAAAAACAAAACAAACAAACAAACAAAACCCCTAATATCTGGAGTTCCCGTTATGGCTCAGCAGTAATAGACCTGGCTAGTATCCATGAAGAGTCAGGTTAGATCGGAAGAGCGTCGTGTAGGGAA
>high_amp|unique-read-0443431_129053
AAAATGCAAAAAACATAAAATAGATTCACTAAAAATAAAAAGCAATAAATTAAAATGTACTACTAGAGAAAATCACTTACCCACAAAGGAAGACAGTAAGAAAAGGAGAAAAAGAGACAAATTACAAAAACAACTAGAAAATCAGCAACGA
>high_amp|unique-read-0444286_129170
GCGCGCCTACGACCACGCCACCGGCGACCTGCAAACCATCAAAACAGATCGGAAGAGCGTCGTGTAAGGAAAGAGTGTGCATTGGGTGTAGATCTCGGGGGTCGCCGGATCATTAAAAAGGGGGGGGGGGGGGGGGGGGGGGGGGGGGGGG
>high_amp|unique-read-0444306_129172
AAAGGTTGCCAGGGATATATTAGAGAAACTTTGTTGTTCTGGGAAAGAAAAAAGAGAAAAGCATTTTAAAATAAAAAAAAAAAAATCACCCCAATTTGCATATATACATATAAATCTTTTTTTTTTTTTTTGAGAGTTTCACTCTCAAAAC
>high_amp|unique-read-0444322_129173
CACCCCTCCCCCTCCTCCAACTGATCCCGTCGGTCCGTTCCCATATTCCCCCCATCAGTTCTAATGTCCCCTCTGTGTCTCCGGCACCTCACACTCACCGCGAACTCGCGGGGTCGGGTACAGCCGCCGCGCCTTCTCCAGGAAGCGGAGC
>high_amp|unique-read-0444877_129235
TGCTTTTTTTTGTTTGTTTGTTTTTGTCTTTTTGCCTTTTCTACGGCCACTCCCGTGGCATATGGAAGTTCCCAGGCTATGGGTCTAATCAGAGCTGTAGCCGTCGGCCTATGCCAGAGCCACAGCAACGTAGGATCCGAGCCG
>high_amp|unique-read-0445069_129269
AGAGGAAACAAGCCCACCAAAGTTAAGCAACTTCTCTGAATTATGGGAACACAGGGTGGTTGGGGTTCCTGCCTTGCTCTCTTCTGAGAGTCCAGGGGCCCAAGAAGGACTAGCAAAGGCTGAGCCACGGCTGGAATGCAGGAGCCTCTAG
>high_amp|unique-read-0445187_129276
CCATTTGTCTAGCCTTTTGCCAGTACCACACTGCATTGATTACTGTGCTTTGCATTAAGGTTTTTTTTCTTTTTTTTTTTTTTTTTGTATTTTTAGGGCTGAACGCACAGCAAAT
>high_amp|unique-read-0445196_129277
TTCCGATCTAGGTTTTGTCTTGCCTTTTTTTTTTTTTTTCTTTCTTTCTTTCTTTCTTTCTTTCTTTCTTTCTCGCTCTCGCTCTCTCGCTCTCTCCCTCGCTCGTTTTCTTTCTC
>high_amp|unique-read-0445357_129303
CCTCACTTTTGACACTTTTTTTAACTTTTTTTGACTTTTTTTGATTTTTTTTAACTTTTTTTTACTTTTTTAACATTTTAACCCAAACATTTCGCCCAAACTAATCAATTCCGAAATCGGAAAA
>high_amp|unique-read-0445508_129318
TTTTTAATGCTCCGGCGCCCCCCGAGATCTACACCCAATGCACACTCTTTCCCTCCACGACGCTCGTCCGATCTTATGTAGGCATTAGAGAGCAAGTATATCTCAAACCGTCA
>high_amp|unique-read-0445630_129335
ATTTAGATGATCATATGGTTTTTAATTTGCCATTCTACAAGGAATGCAATTTATTCATTTTCGTATACTGTGAATAATGGAATCTAGATTATATCTCGAGTCCATTCATTTCACCATTTGGGGCTGTATAAAGACAAAATTGCTTTTTAAA
>high_amp|unique-read-0445709_129347
CAATACAATTTTTAAAAATAAATAAAAGAGACCCTAAAGAGCTCCCTGGCTCCTTCCATCATGTGAGGACACAGTGAGAAGGAGCATAGATCGGAAGAGCGTCGTGTAGGGAACGAGTGTGCATTGGGTGTAGATCTCGGGGGGCGCCGTA
>high_amp|unique-read-0445684_129348
CAGCTGTAAACATATATCTCTGTTTTCCTCTATTTTAACACAAAAAGTATTATATTAGACATTGTTCTCTACTTTGCATTTCACCTAACAATGTATCTTGTCAGTCTTTTCCTATCAAAGGTGAGGGACTTTCTCCACTCCTTTATGAGC
>high_amp|unique-read-0445805_129366
ATCAGTCCCTGAGCAGCCACCCTTCACCAGGTTTGGGGCCATGTGCCTTACACTTGTTACCTTAGGCAATTGTCACCCTAAGCCTGCGATACCACAATTTTTATAATTTATCATCTACAGGTGTGACAACCAAGGTGGAACATTTGAGGGA
>high_amp|unique-read-0445952_129391
CACGGGCAGAAGGTCGACCTTCACGAGGACAAGGCGATCCAGAGATCGGAAGAGCGTCGTGTAGTAAAAGAGTGTGCATTGGGTGTAGATCTCGGTGGGCGCCGGATCATTAATAACGGGGGGGGGGGGGGGGGGGGGGGGGGGGGGGGGG
>high_amp|unique-read-0446045_129400
TATTAAAAAGCAAAGCGCAGGGCCCCTGAAGTTATTTATGATATTGTTTCACTGCCTCCAAGACATCAGCCTCATGAATTCCTCTTTCAGTATGGCTCAGCAGAAAGCATGGGAATTTAATGTCTGAAGGCCTGATGCTGAGTCTGGGCTG
>high_amp|unique-read-0446068_129406
CTTCAGTGTGAGTTTCCTCCAAAACAACCCTTGTCATTGCAGAAACCATAGGCTGTGATGCCTGTAGCCACCTATGCAACCCTTCCCGAGCACACATGCTTTTTCCCCACGATATAAGCCCTGGGTTGGGGATGGAAGGTTTGCTGTGTGG
>high_amp|unique-read-0446172_129422
TTTTTTTTTTTTTTTTTTTTTTTTGCTATTTCTTGGGCCGCTGCCGCAGCGCTTGGAGGTTCCCAGGCTAGGGGTCCAAGCCTATGCCAGAGCCACAGC
>high_amp|unique-read-0446208_129423
GGGAGCAGCCCAAGGAAATGGCAAAAAGACAACAACAAAAAAAAACAAAACAAAAAATGGGCGCAGGTGCAGCCTAGAGGGAAAGAAAGAAAGGAAGGAAGGAAGAGTAGGGAGATCGGAAGAGCGTCGTGTAGGGAAAGAGTGTGCATT
>high_amp|unique-read-0446280_129434
CAAATTGTTTCAAAGCCTAGAGGCTTAAAGTAATAGCACACATTTATTATCTCTGTTTCTGTGGGTCAGGAATTTGGGTGGTTCTGCCTCAGGGCCTCCCAAGAGGTGGTAATCC
>high_amp|unique-read-0446731_129486
ACGCTCTTCCGATCTTTCCTCTAACTTCACTCAAGCAGAAATGATAGAAGATAATTCGAAACCATGACTGCATTTGTCAAGAAAGAAATGGGTTAATGTCAAGAAGCCACTGACCCTTTTGAATTTCAGTATCTAAATGGCTATTGTTCC
>high_amp|unique-read-0447501_129591
TCTGCAACACGTGGGAATTCTGGGAAATACAATTCAAGTTGATATTTGGATGTGTGCTTAGCTAAACCATATCTCTAGCCATTTTGTTTCCACCCTTCACTTGCCACTATCCAACTATCAAATAGCCGATTTCTGATTACTAGACAGAACA
>high_amp|unique-read-0447502_129592
GTATGTGCATGTCACGGGATATGATGGCTTAGCTTGAGCTCAGGAGCCTGACAGGTTTCAAAACTGCATTTTCTGCAAAATACATGGGTTCGCATACACAGTGAGAGTTAAGATCTATTTTATCTCAAATACTTGCTGCAAGTTACAAGAT
>high_amp|unique-read-0447658_129607
CGTCAAGACGGTCGACGATCTCAAGGAGCGGGTTCTGCAGGCAATCGCCAGATCGGAAGAGCGCGTGTAGGGAAAGAGTGTGCATTGGGTGTAGATCTCGGTGGTCGCGGTATCATGAAAAAGGGGGGGGGGGGGGGGGGGGGGGGGGGGG
>high_amp|unique-read-0447763_129619
TCAGCCTTGGTCTGCATCAGGCCAGGAGCTGCAGTGGGGAATAATGGATGGTGATGAACTTCATCTGTGTCCCGGCTGTGTACATCTCCTCCTCCCCTTCTCCCTAGGCTGCCTCTTGTCCTCTGGGGCTGC
>high_amp|unique-read-0447822_129628
GCATCATGACGCATAGTTCGTATTTTTTTTTTTTTTTTTTGAGAAATAGAAACGTGTATCACACCAAAAGAATAAAGGTTTCA
>high_amp|unique-read-0447779_129634
CATGTTCCTGGCTGAAAAAGTGTTTTAGAAAGGTTTTGAGAGTAGGTAGCCTGGAGGACAAACACTCACAGCTGCATTCTCCCAAGGAAGGGCCAGATATTTTCTCTGGTCACCCAAAGGTCTCAAATTTTTTTTTTTTTTTTTTTTTTA
>high_amp|unique-read-0447962_129650
TTTTTTAATGATCCGGCCACCACCGAGATCTACACCCAATGCACACTCTTTCCCTACACGACGCTCTTTCGATCTCATTTGATGCCTCTTCAAATGGTCTTACTCCTCTGCTCAGAGAGTCAGGACTTGCTTTGAAGCCAGTGCACTGAAC
>high_amp|unique-read-0448251_129706
TGTGCATGTGTGTGACTGTGAGTGAGTGTGCACGTGTGTGTCCTCGTGTGTGCATGTGTGTGACTGCACGTGTGTGCCTGTGCTCGCGTGTGTGCGTGTGCATGATTATGTGTGCGGATATGCACGTGTGTGCGTGTACACTCGAGTGTGC
>high_amp|unique-read-0448362_129725
TGTAATCAAAATATCATGGTTTTGGCAAAAAAAAAAAGACATATATATCAAAGGAACTGGACAGAGAGCCCAGAAATAAATCCACACACCAATGGCCAATTAATCTATTAGAATGGAGGC
>high_amp|unique-read-0448644_129754
AAATTAAAAAAAAAAAAAAGAAAAAAAACCTTAATGCAAAGCACAGTAATCAATGCAGTGTGGTACTGGCAAAAGGCTAGACAAATGG
>high_amp|unique-read-0449120_129807
ATACCAAAAATGGCTGTGTGTGAGTGTTTGTATGTGTGTGTGTGGGGGGGGGCGGGGAGAAAGAGAGAGAGAGAGCACGAGAGAGACTCTAGATCACCAGTTTATTTTAACCCTTACTTGTTGCCACCTTCCTTTGTCATTGAAGGGGAGG
>high_amp|unique-read-0449195_129813
CAGATGCTTCCACGTTCTGCGGGGCGGCTGCCACAAGAGGCACGAACACTGGTGGCAGATGGAGGGGGAGGGAGCCAGGATAACCATCAACAAACTGTAATTATTGACTGTCTGAGAGGTATCAGGC
>high_amp|unique-read-0449506_129858
GAAAAGATTCGAATCGAATCGTGTCGAATCAAAAAGATGGAATCGAAACGAATCGAATCGAATCGAATCGAAAAGAATCGAATAGATAGCAAAGAATCAAATCGAATAGAAAAGAATTTGAATCGAGATCGGAAGAGGTCGTGTAGGGAAA
>high_amp|unique-read-0449680_129877
CACCCCTCCCCCTCCTCCCACTGATCCCGTCGGTCCGTTCCCATATTCCCCCCATCAGTTCTAATGTCCCCTCTGTGTCTCCGGCACCTCACACTCACCGCGAACTCGCGGGGTCGGGTACAGCCGCTGCGCCTTCTCCAGGAAGCGGAGC
>high_amp|unique-read-0449815_129889
GTTTTTCCAAGTACTATTTTTGTTTTTTTGTTTTTTTTTTTTGCATCTATATCGGAAGAGCGTCGTTTAGGGAAAGAGTGTGCATTGGGTGTAGATAT
>high_amp|unique-read-0449967_129900
GCCTCCATTCTAATAGATTAATTGGCCATTGGTGTGTGGATTTATTTCTGGGCTCTCTGTCCAGTTCCTTTGATATATATGTCTTTTTTTTTTTGCCAAAACCATGCCATTTTGATTACAGTATCTTTGTAATATTGTCTGAAATCAGAAA
>high_amp|unique-read-0450097_129923
CACCCCGACGAGCGGCACCGCCATCACCGGCACGCTGGCAGATCGGAAGAGCGTCGTGTAGGGAAAGAGTGTGCATTGGGTGTAGTTCTCGGTGGTCGGCGGATCATGAAAAAAGGGGGGGGGGGGGGGGGGGGGGGGGGGGGGGGGGGGG
>high_amp|unique-read-0450150_129930
TGGTATGGAGCATCACCCACAACCACAGGTGAGCATCGGAGAGTCTGGAGCAGCGCCCACACCCCCAGGCGACCATCTGACAGCCTGGAGCAGTGCCCACACCCCCAGGTGAGCATCTGACAGCATGAAGCAGCACCCACAGCCCAAC
>high_amp|unique-read-0450579_129988
GTTGCTCAGTGGTTGGTCTGGAGTCCTTTCTCATGGGTAGGTCAGTGACATCCAATTCTTTGGTATCTCTCTTTTCAGGGTAGGCTATTGGTAAAGCGCTTGCTGAGATGGGAGAATGTAGCTCTCAGCAAATCTACATGAACAGCTGGGA
>high_amp|unique-read-0450605_129995
AAGTTGTCAATTTGGGATCTTCCTTCTTTTTTGAGAAAGGCCTGGATTGCTATAAATTTCCCTCTGAGCACTGCTTTTGCAGCATCCCATAGATTTTGAGAGGTTGTGTCTTCATTATCATTTGTTTCAAGTTATTTTTAAATTTCCTTCT
>high_amp|unique-read-0450623_130002
AACAGTACAGCTCTTTCTGATCCCTTTTTTCTTTTTTCTTTTCTTTTCTTTCTGATTCTTGAGACAGAATCAGAAATGTATTTTGTGGCTGACATAGACAGATCCTTGAAGCCTCTACTGGAATTAGGCCAGCAAAAGAAATGCCACAATT
>high_amp|unique-read-0450659_130004
ATATATACACACACACACACACTATATAGAGTATATATATACACTCCATATACAGTATATATACTAGTGTGTACATATATATACACTAGAGTATACACACTCTAGAGTATACACTCTATAAAGTATATATATTATATATACTATATATTAT
>high_amp|unique-read-0450804_130021
AACCCTAGGTGAGCATCCGATAGCCTAGAGCAGAACCCATACCCCCAGGCGAGCATCTGACAGCCTGGGTCGGCACCCACACCCCCTGGTGCGCATCTCATGGTCTGGAGCAGCACCCACACCCACAGGTGA
>high_amp|unique-read-0451357_130082
GATCTACACCCAATGCACACTCTTTCCCTACACGACGCTCGTCCGATCTCACAGCGCGGGACTGGCAGGCAGCTCCACCTGC
>high_amp|unique-read-0451621_130124
TGTTTTCATGTTTTGAATTTTTTTTTTTTTTTTTTTTTTTCATCAGAATGGGACCTCCGTATCTTATGCTGCCATTACCTGATCCCCCTGATCCCCCGCGCCCGCACAGGCGCGGAAGTTTGTGATCTTAGCCTGGGCTATTGCCTCTTC
>high_amp|unique-read-0451655_130128
TTTTTTTTTTGTCTTTTGTTGTTGTTGTTGTTATTGTTGTTGCTATTTCTTGCGCCGCTCCCGCGGCATATGGAGGTTCCCAGGCTAGGGGTTGAATCGGAGCTGCAGCCACCCGCCTACGCCAGAGCCACAGCAACGCGGGATCCGAGCC
>high_amp|unique-read-0451999_130160
ATAAGCGGCCCAAATAAATATCAAAAAGCCAAAAAAAAAAAAAAAAAAACAGAAGAAGAGTTGTACAAAAACTCTCTTACTGTCAGTTATAAATTTATAAGGAAATGGAAAAATAGTAAAATTCATATTAGCACACTAATTTAAAATT
>high_amp|unique-read-0452001_130161
AACAGAATGAGCATGCCCTGTCAGGGATGAGAGTTGAGATCAAGAAAGAGAAAAATGAAACGGGGTCGCAGGAAATAAGGGCTAGGAACAGGGGGTCTAAGGCAGGGGTAAGTCTCAAAACCAGGACTATCCACTAATAATGTTCAGATTT
>high_amp|unique-read-0452070_130169
TCTTTGTCGTAAAAGTCTGCCATTCCTGGAAACATTTCCAAGTCCTAAAATTTTATTATACCGAGCAACAGATAGAATCCAGTCATCTAGTGCTTCTACCAACAACTTAAATATGC
>high_amp|unique-read-0452045_130174
ATGTTTTGTTTTTCTTTTGTTTTTCTTTTCTTTTGTTTTGTTTTTCTTTTGTTTTGTTTTGTTTTGTTTTGTTTTGTTTTGTTTTGTTTTGTTTTGTTTTTTTTTTTTTTTTTTTGTTTTTTTTTTTTTTGTTTTCTTTGGTTATGTTTT
>high_amp|unique-read-0452105_130178
ACCATTTCAAATTAAGTTTTATTGGTCCTACAAGGTAAGGGTCAGGTTTTTTTTTTTTTCCTCCATATGAGTAGGAAGTTGTTA
>high_amp|unique-read-0452110_130180
TGGGAGTTTGAAGATGTTATTTACCAATTTCTTTTACTGTCTTTCAGTGCTTTTTGTTTGTTTGTCTGTTTGTTTTCATTTAAAAAGTTGTTCGGTTTTTTTATGCTTTTTTTTTTAATAGATCGGAA
>high_amp|unique-read-0452218_130204
CCCTACACGACGCTCTTCCGATCTAACTGCTCTTTCAAACGAAAGTTCAACTATGTGAGATAAATGCACACTTCACAAAGAATTTTCTGCGAATTCTTCTCTCAAGTTTTATATGAAGAAATCCCATTTCCAACAAAACTCTCAAAGAGGT
>high_amp|unique-read-0452342_130221
AGAAAAAAGTGAAAATTAATAAAATAAGAAGCCAAAAAACAGATCAAATCAGTAAACCAAAAATCTTGTTCTTTAAACAAATCAACAAATTTTACAAAATAATTAGATCTTTTAATCATGTATAATAAAAAGAGTAAGCACAAATATGAAT
>high_amp|unique-read-0452517_130243
GTTTGTTTTTTTGAGACAGAGTTTTGCTTTTGTTGCCCATGCTGGAGTGCAATGGCATGACCTAGACTCACTGCAACCTCCGCCTCCCACGTTCAAGGGATTCTTCTGCCTCAGCCTCCAGAGTAGCTAGAATTACAGGCACCTGCCTCCA
>high_amp|unique-read-0452632_130261
GTACCATTCTTTATGTGGTATACCCAGATGTCTAAAAATCAACGAGAATGCCCAAAGAGTTCTTTCTTTAAAAATTCTTCTAATAAAAGCCTTTCATTCAAAGTTTTAATGTAATCTCAAGTATTCAGATTCTATTTTGTAAATACA
>high_amp|unique-read-0452669_130269
TCCCTACACGTCGCTCGTCCGATCTGATTTCTCTTATCTATGAAAGGACAAAACACACCCAAGGTGAAATACAAAGGGCCCAGAATCTTTGAGGGAAAGTTAAAGGTTTGGGACAACAGATATTTGTAAAGCAAACTACCCCGCCCT
>high_amp|unique-read-0452897_130301
CAAAGATTCAGGTATAAAGATGAATATTGAAATCCTATTTATAACAGAGAAAAGTTGAAAGCAACCTAAGTACCCAACATTAGGACAGGGTCCCTTATAAAATGGTGTATTATTTAATCATTAAAATTTTGATTGCATGGGATAGAATTAT
>high_amp|unique-read-0452967_130308
AATCTAAAAATTTTACTCTAAAAATATTTCTTTTTCTTTTTCTTTTTTCGTTTTTTTTTGAGATGGAGTCGCGCTCAGTGCCCAGGCTGGAGAGCAGTGGCGCAATCTTGGCTCACAGCAAACTCCGCCTCCTGAGTTCATGCCATTCTCC
>high_amp|unique-read-0453166_130343
GTTTTGGCAAAAAAAAAAAAGACATATATATCAAAGGAACTGGACAGAGAGCCCAGAAATAAATCCACACACCAGTGGCCAATTAATCTATGAGAATGGAGGC
>high_amp|unique-read-0453220_130348
GTACTGTTCACGTCCACGAGCCGCTCGAACTCGTCAAAATACGAGTCCCGAGCGGCTCACCAAGCAGCCCACGAGCTAGTTAAAAAAATAAATAAATAAAATAAATTTAAAAGGTCACATATCGTTCCGCAAAGTGACCGTTTTGGTCCT
>high_amp|unique-read-0453366_130368
GATCATGGTTCCTTCTGCAGGGAAGGCAGAGAAATGGATAAGGAAGCAGCCCACAGTGTTATAGCTGCTCTCGTGTTTAAATTGGGTTCAAAGGTGTTCATTATGACACTTCATACCCAGGGTGGCCACACATCCCTTGTTTCCAGGACA
>high_amp|unique-read-0453477_130388
TCCAGCCAGAATCCAACTGACTGCTGGATGTTCCTCCCCTTACGCTTTAAACCATCTGTCCCAGTTCCTGTTCCCGAACATTGGAATGCCACCAAACTAAGAACAAACACCCCAGGCTTGGTGGGCCCTTTAGCCTCAAATCTCGAAATCA
>high_amp|unique-read-0453593_130408
TGTCCTCAATGGCCTCTCATTAGAGGCAGACATCACTTCCAACTTAGGCAGCCCCAGGGTGACAGTGGCCCAGCTGGACTGGGACGTCACGACGATCCATCAGCTCTCTGCCTTCCAGCCAGATGTTGTCATTGCAGCAGGTAATGCCCAG
>high_amp|unique-read-0453637_130418
TTGAGCATCTTTTCACATACATGTTGGCCATCTGGATGTCTTATTTGGAGAAATATGTATTGAAATTTTTGGTTTGGCTATACAGTTTGGGTATTTGTGAAAAATCAGATTGAAGAGAGCATGGGCCAGAGATCGGAAGAGCGTCGTGTAG
>high_amp|unique-read-0453651_130425
ATGTTGCAGTGAGCGGTGTTCGAGTGCCACTGCACTCCTGCCTGGGCTACAGAGCGTGAGTATCCCAAAAAAAAAAAAAAAAAAATCAAAGTTATAC
>high_amp|unique-read-0453812_130448
TCTCTACTTCTCAGGGCCTCTTGGGGACTGCTGGGAGCAGGTGTGAAGTTCCAGTTTATTAACAAGTTAAGTCAGTGTTGCTGTGCATTTTGAGGGGACTAATAGACTGGCCAATCTCAATGAATATAGAGTAGCACTGCACTGGACAGAT
>high_amp|unique-read-0453862_130455
GAAAACATAACCAAAGAAAACAAAACAAAACAAAACAAAACAAAACAAAACAAAACAAAACAAAACAAAACAAAACAAAACAAAACAAAACAAAACAAGACAAAAGAAAAACAAAACAAAAGAAAAGAAAAACAAAAGAAAAACAAAACAT
>high_amp|unique-read-0453910_130466
AGGCGCCGCCGGTCATGACCTCGACGCGCTCGATGAAGTCGGCGGAGATCGGAAGAGCGTCGTGGAGGGAAAGAGTGTGCATTGGGTGTAGATCTCGGTGGTCGCCGTATCATTAACAAAGGGGGGGGGGGGGGGGGGGGGGGGGGGGGGG
>high_amp|unique-read-0454171_130503
TAATTTACTCAGAGCATAACAAAAATCCCCAAGTAGGTGCTGGATTTTATTGAATGACTCAAGTGTGTATTGACGTGATGATTTAAGTTTCATAAAAATATATTGTCTTAGTAATGTGGTATATTAATAGATATCTTTATGGTATATTGTA
>high_amp|unique-read-0454378_130532
TGTGCATGTGTGTGACTGTGAGTGAGTGTGCACGTGTGTGTCCTCGTGTGTGCATGTGTGTGACTGCTCGTGTGTGCCTGTGCTCGCGTGTGTGCGTGTGCATGATTATGTGTGCGGATATGCACGTGTGTGCGTGTACACTCGTGTGTGC
>high_amp|unique-read-0454447_130543
TTGCACCACCACACTCCAGCCTCGCCAGAGCAAGACTCTGCCTAAAAATAAATAAATAAAATTTTAAAAAAGTGTTTTTTGTTTTATTTAGAAGAAGGATTTTCAGATTTCACAATGCTACCTTTTATTTTGGCTGTAAAATTCTCATAGA
>high_amp|unique-read-0454480_130556
TTCACTGTTCCAGTGGTATTGTTAAGCTGGCTATCTTTGATACCCATTGTCATTGGTTGAGAGCTTAATTATTTATTTTAAAATGTATTTCAGCTAGATTATGTTACAAAGACAGAATTAAAACGCA
>high_amp|unique-read-0454836_130591
GGAAGTCGGCACCCGCTAAGGAGTGTGTAACAACTCACCAACCGACTCCACCGGCCCCGAAAATGGATGACGCTTCAGCCCAATTAGTGATTGCCCATTATTCCTTTGGTAAGGGCGGAAAAACTTGAGAAAGTACAGCCCTTCCGATGTA
>high_amp|unique-read-0455084_130614
CTATATTAAGAAATGAGCCCACAGAAAATATTTGTTTGATGTACAATAGTCAACGTGGACAGATGATCATAGTCCAACCAAATGTTTGTATGTCCTCTTGACCTTCTCCCAGCACAGCATTCATCCTACCACCTGTGACTGTGTAATAAA
>high_amp|unique-read-0455107_130617
CTACCCAGTTCCTTATACTTTAATGCATAATTTGAGTTCATTTAAGTAACACCTGCTGCATCTAAAAATCAGAAAAAGAAATTTTCTGGTATGAGAGAAGAATACAGTTGGGTTTAAAGGCTTCAGTGCCGTGGCCTCTGCAGCTTCATGT
>high_amp|unique-read-0455444_130661
ATACCAAATTTGGCTGTGTGAGTGTGTTTGTTTGTGAGTGTGTGGGGGGGGGCGGGGAGAAAGAGAGAGAGAGAGCACGAGAGAGACTCTAGATCACCAGTTTATTTTAACCCTTACTTGTTGCCACCTTCCTTTGTCATTGAAGGGGAGG
>high_amp|unique-read-0455512_130678
CAAGCAACCACTGAGGGACTTGGAAAGTATCCCCCATGGCTAAGTGGGAACTACCATAAACACACTCTCTCTCTGTCTCGCGTGTGTGAGTGTGCGTGTGCACACACACACACACTCACCCAATGTCACCTCAAAAGTTAGTCACCTTTTT
>high_amp|unique-read-0455794_130717
ATCTACACCCAATGCACACTCTTTCCCTACACGACGCTCTTCAGCTCTGCTCACCCTACGGCTAGCCATGTAAGGAGGTGGAGGATAAGTCTCTCTTGCTTCCCACTCTATACCCCGCATCTAGAACAGGGATTAGCACACAGCAGATGCC
>high_amp|unique-read-0455838_130719
CTGTGAAATGAAATATATTTTAAGGATGATGTCCTCAAGGGGGTGCAGGGGCCGGGAGGGGGAGGAGCAGAGAGAGTAGGTAACTGCTCCCCCCCCACCACACCCCCACTCAGTCTCCTCCAGCTGCCAGTGGATGAAGAGATACCCCC
>high_amp|unique-read-0455919_130734
TGTGGTTGCAATGGAATACTACTCAGTCTACAATGGAATACTACTCAGTCATAAAAAAGAATGAAACAAGGCTATTTGCAGCAACATGGATGGACCCAGAAATTATCATATTAAGTGAAGTAAGCTAGACAGA
>high_amp|unique-read-0456395_130797
AACCTTTCCTTTATTTAAAGTTTCTGAATTTTATCTTAATAATTTTCCCTGTGAAGCAGAAATAAACACATTTTTTTCAGACTTATTCCAAAGTATTTGATGGTTTAGTTATATGTTTTTTAAGTTTTAATTTTTGTATTGTAACTTTGTA
>high_amp|unique-read-0456423_130799
GCCGAGGCGTATCCCAATGCTGAGGGCATGAGTCGGCGTATGTCCGAGGGTCGATACTGGCAAGGCCTCCAACAGCAGCAACAGCAGCAGCAACAACAAGAGCAGCCGGGAGGGACTGGGTTCACTTCGCCATATCAAAGGCACAGTCTTG
>high_amp|unique-read-0456460_130809
CCGATCTCATAGGGACTCAAGGAAAATTTTGCAGGTGATAGGCATGTTTATCACCTGATTGTGATGATGGTATCATGGGTGTATATATAGGCTCAAATTCATCAAATTGTACACATATATACACTAAATACA
>high_amp|unique-read-0456637_130831
CTTCTCCAAACAACCAAAACAAACAAAAAGCCAAAATAGTAGCTTATTCTTAACTGACAAACTAACCTTTTTGCGAAGTTTCTGTATGCGATTGTTGACTTCCAGAGCCATTCCTTCATCTACCATAGATCAGAAGAGCGTCGTGTAGGGA
>high_amp|unique-read-0456652_130833
ATATTAAGTAAAGAGAAATAGAAGATCAAAGTGGCCTAATCTCTATTTAAGAAATGGAATCCTTAATTAAAAAAAAAAAAAACTTCTGAGCAAAAATTCCAGATTCAAATGGCTTCACTGGTGTATTCTATAAAAGCGTTTTTGCAAGAAA
>high_amp|unique-read-0456665_130836
TTTCCCTACACGACGCTCTTCCGATCTTCCTAGTACTGGATTTGAATAAATATAATTGTAATTTTAGAATAAATATATTAAAATATATAGTATATTTGGTATTTTACAAGACATCTTTATATCCACCTATCTATATATATTTTATATAGNA
>high_amp|unique-read-0456678_130838
CTGTGAAATGAAATATATTTTAAGGATGATGTCCTCAAGGGGGTGCAGGGGCCGGGAGGGGGAGGAGCAGAGAGAGTAGGTAACTGCTCCCCCCCCCACCTCACCCCCACTCAGTCTCCACCAGC
>high_amp|unique-read-0456762_130848
TATGCCGTCTTCTGCTTTAAAAAATTTTTTTTTAATGATACGGCGACCACCGAGATCTACACCCAATGCACACTCTTTCCCTACACGACGCTCTTCCGATCTATGATTTAGAGGAATATTTGCAAGTGAAATTTTTATTTATTTTTATCTA
>high_amp|unique-read-0457134_130878
GATCTTCAACAAAGCACACAAAAACATAAAGTGGGGAAAGGGCACCCTATTCAACAAATGATGCTGGGATAATTGGCAAGTCGAATGAACGAAAATAAAACTGGATTCTCAATGCTCACCTTATACAAAAATCAACTCGAGATGGATCAAA
>high_amp|unique-read-0457149_130880
CACACGCCTGTTCCAGCAGAGACTCTGTCTCCGTATTAATTTTTATGACCTGGGCTTTGAGGAGAGGCAGCTCGGTTGCTTGAAAATGTGTTTTAATCCTGAGTTGACAGTATTCCCCACTGACCGTGCTGTGCGCCTTCTCGCTTGCAGC
>high_amp|unique-read-0457241_130891
ACATGTGTGCTTTTTTTGTTTGTTTGTTTTTGTCTTTTTGCCTTTTCTACGGCCACTCCCGTGGCATATGGAAGTTCCCAGGCTATGGGTCTAATCAGAGCTGCAGCCGTCGGCCTATGCCAGAGCCACAGCAACGTAGGATCCGAGCCG
>high_amp|unique-read-0457248_130895
AAATTAATTTTTTTTTTTTTTTTTTTTTTTTTTGCTATTTCTTGGGCCGCTGCCGCAGCGCATGGAGGTTCCCAGGCTAGGGGTCCAAGCCTATGCCAGAGCCACAGC
>high_amp|unique-read-0457505_130938
AATGCAGGGGTGTGTGGGTGTGTGTGTGTGTGTATTTTATGTCTGGTCCAGAACTTTCTCTCACATATGAATTCCGAATAAACTACTGTCTATATCTACTCTTAACATGTC
>high_amp|unique-read-0457616_130958
TCTCTTTTTTTCTGTCAATATTTGACATTTAATTTGGAAAAGGGTTTTGAAAGATTGAAACTGAAAGTAAGATATTAACATTTAAATAGATTAAAGTTTTTTGTTCATATGTTAAACACTTCTGAGTTTCTATAATACTCAGTCCATTAGA
>high_amp|unique-read-0457702_130968
TGAAACCTTTATTCTTTTGGTGTGATACACGTTTCTATTTCTCAAAAAAAAAAAAAAAAAAATACGATCTATGCGTCATGATGCTTACTTTGTCAGCTTGATATCTC
>high_amp|unique-read-0457758_130975
GAGTGTCCTGGGGCCCTCAAAGCTCCCCCATCACACTGGGACTGTGGCAGTTGGGGCAGAGTCAGCAGCTGCTGAAAGCCTGCCTGCTCTGGACGAGCGCCTCCTCCTCACATCTAAAGAATTTGTCTTAATTTTCTTTATGTAAT
>high_amp|unique-read-0457858_130989
AGCAGTACCAAAGCACTGGTATTGCTTTAAGAGCTCGCCAGATGATTTCTGATGAATGTCCATGACTGAGACTCACTGTCAAGACACGTGTTTGACAGAACCACTAGCCTTAGAATTATTGAAATAGCAAGGTTTTGTCTGGTTTCAAGCA
>high_amp|unique-read-0458127_131016
TGCATCAGTGCAATAAGAATCCCTTTTCTTTTGCACCATGACAAAATTGTAGAAACTGGTAGTCTAACCAAGGCTTTGACTGGAAGGGTGTGCTTCCCTTTAAGGAGTGAAGCTCAACTGGTAGAGCCAATAAAAGCCCCTTGGGAAAACT
>high_amp|unique-read-0458256_131027
TGAAACCTTTATTCTTTTGGTGTGATACACGTTTCTATTTCTCAAAAAAAAAAAAAAAAAAATACGATCTATGCGTCATGATGCTTACTTTGTCAGCTTGATATCTCGTAAGTGTAAACAAGATGAAGC
>high_amp|unique-read-0458248_131034
CCCCCCCCCCCCCCCCCCTTTTTTAATGATACGCCGACCACCGAGATCTACACCCAATGCACACTCTTTCCCTACACGACGCTCTTCCGATCTCATGTTGTGCACATGTACCCTCGAACTTAAAGTATAATAAAAATAAAAAATGTATTCA
>high_amp|unique-read-0458200_131035
TTGAAAGCTGGAGGGCTTTGTCCTCACTTCCTGCCCACCAGTCGCTCCTTAGCCCTGTGGGACCTCTACATGCTTGCAGGCAGGGTGTATGAAGCTTGGGCCTGCGCCTGCCAGGCCTCTGGGAGGGGAGCCAGTGGTTTGCTA
>high_amp|unique-read-0458333_131048
TTGGTATATCTCTTCTAATTAAAATAAGATTATCTTACAACTTATGAAATGAAGATCTGGCATAATAGACTCAGAATGTGATGAAAATTTTTTCATTAAGTGCTAAAATATCCTGCAAGGCATGGCATTTTATCTCAAGTCTCTAATAAC
>high_amp|unique-read-0458665_131099
ATCTATCTATCTATCTCTTTCTCTTTCTCTTTCTCTTCTTTCACGCTTAATTTTTTGTAGCTCGTTTGTGCCGCGGCGAAATTTTGCTTTTGATGGTATTGGCTGATGTGGTTGTTTGTCTGTGCCTGCGTCCATGTAACGTATCTATTTA
>high_amp|unique-read-0458724_131103
TATTAAAAAGCAAAGCCCAGGGCCCCTGAAGTTATTTATGATATTGTTTCACTGCCTCCAAGACATCAGCCTCAGTAATTCCTCTTTCAGTATGGCTCAGCAGAAAGCATGGGAACTTAATGTCTGAAGGCCTGATTCTGAGTCTGGGCT
>high_amp|unique-read-0458773_131109
CTCAGAGCCCCTGCTATTAACCCCCACTTTATCCCGTTTTTGCTGGCAGCAAAGGAAGGGTGGAGGGAGGCTGGGTTGGGGGAAGGGTGTCCTGCGGGCCCTGACCTGAGGCTCTATATCGGAAGAGCGTCGTGTA
>high_amp|unique-read-0458801_131116
NCTATGCCGGGCTGCTCGGCCACGGCCGCGGCCAGCCGGGCGCGAAGATCGGAAGAGCGTCGTGTAGGGAAAGAGTGTGCATTGGGTGTAGATCTCGGTGGTNGCCGTATCATTAAAAAAGGGGGGGGGGGGGGGGGGGGGGGGGGGGGGG
>high_amp|unique-read-0458966_131143
GTACCATTCTTTATGTGGTATACCCAGATGTCTAAAAATCAACGAGAATGCCCAAAGAGTTCTTTCTTTAAAAATTCTTCTAATAAAAGCCTTTCATTCAAAGTTTTAATGTAATCTCAAGTATCCAGATTCTATTTTGTAAATACAAA
>high_amp|unique-read-0459075_131157
CGCCAGGGCCCCAAGCCTCTCATTTCCACAAAGACACGCTCCCCTCCCCCACGGCCCCGCCAGCCACTCACCTTTGCAGGTGCAGCCCTCTCGGGTGATGACCTGTCGGCAGATCCCACAGGGCTTCACCTTCTTGAAGGTCTTCTCCTTG
>high_amp|unique-read-0459102_131164
AGTGATGGTTAGACAAGAATATACAGGTGGGTTTTGGGTTTTTTTCATGTGTATTTTTATTTTTACTTTTTGTAT
>high_amp|unique-read-0459382_131201
CGAAAAGAGTCGAATCGAATCGAAAAGAATCGAATTGAAAAGACTCGAATTGAAACGAATCGATTTGAAACGAAAAGAATCGAATCGAATCGAATCGAATTGAATTGAAAGAATCGAATTGAATAGAAAAAAATCGAATAGAAAAGATC
>high_amp|unique-read-0459475_131215
AGTAACATCTGCAAAGAACAGCAAGAGAATTATGCTTAATCTCAAAAATCAAAATAGGTCAAAAACAAAAAATTTTCTATTCAAGAATTAAGAATGACATATGATGTGTTCATTTCTACCTCATGGTAGATCGGAAGAGCGTCGTGTAG
>high_amp|unique-read-0459648_131239
GTGTGAACCGAGGCAGGAAGGGCCGCCGTCGGGGGCTGCCGTCTGCAGCGCCTCCTTCCGGCGGCTCCGGCGCCCAGCCCACCTTGAGGTCATCCTTGAGGGGGTCGGTGTTGGCCGTGCTCATGCGCAGGGCCAGCTCCAGCAGCGCCTC
>high_amp|unique-read-0459794_131266
CATGAGCTGTCCGGCATTCCCATAATCCTGCTGCCGGTGTCAAGAGGGGCTTCCAGAAAAGACCCAGCGCCTAGCCTCAGGGTCCCTCCAGGGCCACCTTATTCCTAACATCATGTCCATGAGAGATCGGTAGAGCGTCGAGTAGGGAAAG
>high_amp|unique-read-0459964_131290
CCCCCCCCCCCCCCCCCCCCCCCCCCCCCTTTTTTACTGATACGGCCACCACCGAGATCTACACCCAATGCACACTCTTTCTCTACACGACGCTCTTCCGATCTGCACCACGCCGAGCGCGTTCAGCGCGAGTGATACGGCGTCGCGCGTC
>high_amp|unique-read-0460029_131295
TTTGCAGATGTCATCAGGAATCATCCTGGATGTTCAACGACAGATGTCCTTGTAAGAGAACACACAGGCACAGGAGAGAAGCTGCGTGAAGGTGGAGGTGGAAACAGG
>high_amp|unique-read-0460224_131329
AAAAGGGAACCCTCCAACGCTGTTGGTGGGAATGTAAATTGGTATAACCACTATGGAAAACAGTATGGAGGTTTCCTCAGAAAACCAAATATAGAACTACTATGCATGATTCAGCAATCCCACTCCTGTGCATATATCTGG
>high_amp|unique-read-0460332_131344
AAAATGCAAAAAACATAAAATAGATTCACTAAAAATAAAAAGCAATAAATTAAAATGTACGACTAGAGAAAATCACTTACCCACAAAGGAAGACAGTAAGAAAAGGAGAAAAAGAGACAAATTACAAAAACAACTAGAAAATCAGCAACAA
>high_amp|unique-read-0460421_131358
TCTCTTTTTTTCTGTCAATATTTGACATTTAATTTGGAAAAGGGTTTTGAAAGATTGAAACTGAAAGTAAGATATTAACATTTAAATAGATTAAAGTTTTTTGTTCATATGTTAAACACTTCTGAGTTTCTATAATACTCAGTTCATTAAA
>high_amp|unique-read-0460452_131360
CGACGCTCTTCCGATCTTGCACAGACATTCAGAGAGGTTCAGGAGGAAACCAGGGCATGGAGATGCACGTGTCACATATTTTTGTGAGAAAAGGGAAGTTACAAAATGCCATTCCATCATCATGTAGCACCCGACTGGCCTATCTTCTGTA
>high_amp|unique-read-0460517_131375
AGGATGCCAGGGATATATTATAGAAACTATGATGTTCTGGGAAAGAAAAAATAGAAACGCATGTTAAAATAAAAAAAAAAAATCACCCCAATTTGCATATATACATATAAATCTTTTTTTTTTTTTCTTTTGAGAGTTTCACTCTCAAAAC
>high_amp|unique-read-0460645_131385
GATCTACACCCAATGCACACTCTTTCCCTACACGACGCTCTTCCGCTCTATCCCCGGCAGGTCTCAGAACCAATGTTGCAGACAGTGAGGGATGACTGTACCATAGAAAAATAGAGTATACTCAGATTTACTACAGTAGACTGAATTAGTA
>high_amp|unique-read-0460732_131400
AAAATTAATTTTTTTTTTTTTTTTTTTTTTTTTTGCTATTTCTTGGGCCGCTGCCGCAGCGCATGGAGGTTCCCAGGCTAGGGGTCCAAGCCTATGCCAGAGCCACAGC
>high_amp|unique-read-0460911_131425
GCTCTTCCGATCTTTTGAAATCCACCTCAAACACCTCATTAACCAACACTTCACCCTTGGAGACGGATGGACAAGTTATAGATTTTCAGTGTTCTTTTTGGAAGATAACTATTTAGCTTGAGCATCTGTATTGTCATTTG
>high_amp|unique-read-0461106_131454
CTGAAGTGCAACCAAAGATACTATCACAACCCCGAAATTTTATTTTTTTTTTTTGTCTTTTGTCTTTTTGTCTTTTGT
>high_amp|unique-read-0461119_131456
ACACGACGCTCTTCCGATCTAGACTCTGTCTCAGAAAAAAAAAAAAATTAAATTAAAAAATATGTGAAGTCTTCT
>high_amp|unique-read-0461279_131486
GCGCGCCTACGACCACGCCACCGGCGACCTGCAAACCATCAAAACAGATCGGAAGAGCGTCGTGTAGGGAAAGAGTGTGCATTGGGTGTAGATCTCGGTGGGCGCCGGATCATTAAAACAGGGGGGGGGGGGGGGGGGGGGGGGGGGGGGG
>high_amp|unique-read-0461360_131494
GAAGAGGCAATAGCCCAGGCTAAGATCACAAACTTCCGCGCCTGTGCGGGCGCGGGGGATCAGGGGGATCAGGTAATGGCAGCATAAGATACGGAGGTCCCATTCTGATGAAAAAAAAAAAAAAAAAAAAAAAAATGCAAA
>high_amp|unique-read-0461575_131521
AAATTAAACTCAATAACAGGGAGGTCACAATGAGGAGGTCTCCAGGGGTCTTTCAGCAAACTTCCTAAAACATGTCTCAGCTATGTGAAATAAGACTTTTCAGCAGCCGGGTGCAGTGGTGCAGGCCTGTAATCCCAGCACTTTGGCAGCA
>high_amp|unique-read-0461555_131524
ATATTTAATTCACGACCCTTCAACCCTATCCATCGTCTTTGGCCCTCCTAATGAGGAAGGCGCCAAAGAGCCCACCCATAACCAGGAGGATGCTCACATAACCTGAGAAAAAGGAGAGTGGGCCAAACCAAGCCTGAGCTTGGAAGCTGAT
>high_amp|unique-read-0461635_131532
AAAATGCAAAAAACATAAAATAGATTCACTAAAAATAAAAAGCAATAAATTAAAATGTACTACTAGAGAAAATCGCTTACCCACAAAGGAAGACAGTAAGAAAAGGAGAAAAAGAGACAAATTACAAAAACAACTAGAAAATCAGCAACAA
>high_amp|unique-read-0461809_131565
CTCTTCAGATCTTTACTTTCAATTAACAATTGTACATATTAAATAATGGAATAAAAAAAAAAAAAAAAAAATCCCAAATTTAAAACAGGTGAAATCATTCAATCACAATGGAACCACCT
>high_amp|unique-read-0462098_131593
TTTAATGATACCGCGACCACCGAGATCTACACCCAATGCACACTCTTTCCGTACACGACGCTCTTCAGATCTTCCACATGACTGGGGAGGCCTCAGGAAACTTACAATTATGGCGGAAGGCAAGGGGGATGCAAGGCACATCTTACATGGC
>high_amp|unique-read-0462099_131594
AATGCACACTCTTTCCCTACACGACGCTATTCCGATCTAGGTTTTGTCTTGCCTTTTTTTTTTTTTTTCTTTCTTTCTTTCTTTCTTTCTTTCTTTCTTTCTCGCTCTCGCTCTCTCGCTCTCTCCCTCGCTCGTTTTCTTTCTC
>high_amp|unique-read-0462298_131632
GAGCTGCTGACGCTGTCGATCGCGGCGATGACCGGCATGGTAGATCGGAAGAGCGTCGTGTAGGGAAAGAGTGTGCATTGGGTGTAGATCTCGGTGGGCGCCGGATCATTAAAAAAGGGGGGGGGGGGGGGGGGGGGGGGGGGGGGGGGGG
>high_amp|unique-read-0462611_131665
AGGAGGCCGCGGCCGCGCGGGCCGTTCACGAGGCCGGCGTCAGATCGGAAGAGCGTCGTGTAGGGAAAGAGTGTGCATTGGGTGTAGATCTCGGGGGGCGCCGTATCAGTAAAAACGGGGGGGGGGGGGGGGGGGGGGGGGGGGGGGGGGG
>high_amp|unique-read-0462670_131675
GCTGTGGCTCTGGCATAGGCTTGGACCCCTAGCCTGGGAACCTCCATGCGCTGCGGCAGCGGCCCAAGAAATAGCAAAAAAAAAAAAAAAAAAAAAAAAAAAATTTTTTTTG
>high_amp|unique-read-0462716_131687
ACCAAGGAAAGAGAAGGAAGGAAGGAAGTAAAGAAAGAAAGAGAAAGGAAAGAAGGGAGGGAGGGAAGAAAGGAAAGAAGGAAAGGAAAGGAA
>high_amp|unique-read-0462872_131708
CATGTGTGTGTAAAAATGTGTTTTTTAAAAGCATGTGTGTGTTCATGTGTGTATCAGAAAGAGAGACAGACAGAGACATTACATAGTAAGAGAGGAAGAGAGTATGTGTGCGGGCTGCTAGAGAGATCGGA
>high_amp|unique-read-0462912_131709
AAAATCCAAAAGAATTTACAAAAAATACTCCTAGAACTAATAAGTAATTATAGCAAGATTGTGGGATACAAGGTTCTTATACAAAAGTCAGTCACTTTCCTACACGGCAGCAGTGAACAAGTGGAATTCAAAATTTAAAACATGATAAACA
>high_amp|unique-read-0463112_131735
ACACTCTTTCCTACACGACGCTCTTCCGATCTAAAACATTAATCAAGGAAATTAAAGAGGAGTCAATGAAATGGGAAGATAATACATTCTCCTGAATTGGAAGAACTAACATTGTTAAAATGGCCATACTTCCCAAAGCAATCTACAGATT
>high_amp|unique-read-0463167_131745
CCTGGTAATCAGGCTGCAGTGCGGCTACTAGCCGGAACACAGGCAGGGAGATGGTGGCCATGTGAGAGCTGTGTTGGTGAGGGTGAAGTCCAGTTCCTGAGAACACTATTGCATAAGATTGGCGGTGGTAGATCGGAAGAGCGCGTGTAGG
>high_amp|unique-read-0463177_131750
GCAGCTGTAAACATATATCTCTGTTTTCCTCTATTTTAACACAAAAAGTATTATATTAGACATTGTTCTCTACTTTGCATTTCACCTAACAATGTATCTTGTCAGTCTTTCCCTATCAAAGGTGAGGGACTTTCTCCACTCCTTTATGAGC
>high_amp|unique-read-0463270_131760
TCTCTTTTTAGTTTATTTTTTAAAAAAATTATTTAAATATTTTTTAGTTTTTTTTTTTTTTTTTTTTTTAAATTTATCATTTTCATGTTTCTTTTCGTGTCTTTTATAATTCAATGCTCTAGCTCATATATCGAATCAATTCCAT
>high_amp|unique-read-0463391_131772
TTTCCCTACACGACGCTCTTCCGATCTTCCTAGTACTGGATTTGAATAAATATAATTGTATTTTTAGAATAAATATATTAAAATATATAGTATATTTGGTATTTTACAAGACATCTTTATATCCACCTATCTATATATATTTTATATAGTA
>high_amp|unique-read-0463442_131783
ATTGTAAAGACACTTAAGATATATTCTTTTAGCAAATGTCAAATATACAGTACAGTATTGTTAATTGCAGTCACTACACTGCACATTAGATCTCCATAATTTATTCATCATATAATTAATGTCTACTTCTACTCCTCTCTGCCAAACCTTT
>high_amp|unique-read-0463466_131787
TGTCATTTTTTTTTTAACTTTTTTTTAAAAATTTTTTAATTTTTTTTTTTTTTTTTTTTTGCGTAATCTGTTAAACCTTTCTTTTATACCTTCTGGAGTTAGTGTATTTAGGAATTTTCTC
>high_amp|unique-read-0463484_131789
TGCAAAAGTTTTGAGTAGACATTTCTTCAAAGATGATATGCAGGTGGCCGATCAGTACATAAAATGGTGCTCAACTGCATTTTGGGGTGCAAGTCAGTACCACAATGAGATACCACTTCATACCCATGCACTAGTATGGCTATAATAATAA
>high_amp|unique-read-0463876_131851
TTGCTAGACCTTGTCTTAAAAAAAAAAAAAAAAAAAAGGGTGGGGCAGGCGGACCTTGAAGACAGGAAAAACACCACATGAAGAAGGGGAGGCAGAGACTGGGATGATGCATCTACAAGCCACAGAATGCCAAAGATTGCCAGCCAAACC
>high_amp|unique-read-0464015_131872
TGATAGCTTCCTAGTCTAATGAGCCTACTTCCTCCCTGTAGAATCTCAGCAGTCTGACAGTCAGTCTTCATTTCATTTAGTTTTCCTGCATCCTCGGCTTCATCCAAGGCTTGCTGTATATCTCCTTCATTCTAGGCTTGAGATCGGAAGA
>high_amp|unique-read-0464043_131874
TCTTTCCCTACCCGACGCTCTTCCGATCTTAAAAATCGCTTGAACTCGGGAGACGGAGGTTTTAGTGAGCTAACGCCACTGTATTCCGGCCTGGTCAACAGAACAAGACTCTGTTTCAAAAAAAAAAAAAAA
>high_amp|unique-read-0464230_131912
TGTCATAAAACCATTTTTCCTTTTATTTTTCTTTATTTTTTTTTTTTTTTTTTTTTTGAGACAGGGTCCTGCTCTGTCATCCAGGCTGGAGTGCAGTGG
>high_amp|unique-read-0464361_131932
CCCCCCCCCCCCCCCCCCCCCCCCCCTTTTTTCATGCTACGGCGCCCACCGAGATCTACACCCAATGCACACTCTTTCCCTACACGACGCTCTTCGATCTTACTTCTATAATTTATTTGAAAAATCTAAAAAGCCAAAGAAATGCCGTATC
>high_amp|unique-read-0464364_131933
AATCTAAAAATTTTACTCTAAAAATATTTCTTTTTCTTTTTCTTTTTTTTGTTTTTTTTGAGATGGAGTCGCGCTCT
>high_amp|unique-read-0464442_131941
ACCCCCCGACCACCGAGAACTACACCCAATGCACACTCTTACCCTACCCGACGCTCTTCCGATCACAGCAAAAGGATACCCGGTTAACAAAAGAA
>high_amp|unique-read-0464489_131946
CATATGTATGATATATATGATATATATTACAGATATGTATAGATATATATATATGATATATATTATATCTGTATCACATATATTATATGTGATATATGTTATAAAATATATAACATATATTATGTATGTATTATATATTTCATAATATATA
>high_amp|unique-read-0464519_131951
TAGCCTCCCAAAGTGCTGGAATTACAGGTGTAAGCCACCTCACCTGGACTGCATTTTTTTTAAAATAAAAAAGTATATTAAATATAAGAATCACACTTGGTATAAAATACACAAACTTACAATATCTAAT
>high_amp|unique-read-0464526_131952
AAAATAAATAAAAGAAAACAACAAAAACATAAAAGAAAAAAACAAAACAAAAACAAACAAAAAAAAAAAAAAAGAGGGAGA
>high_amp|unique-read-0464729_131971
TGTCCTCAATGGCCTCTCATTAGAGGCAGACATCACTTCCAACTTAGACAGCCCCAGGGTGACAGTGGCCCAGCTGGACTGGGACGTCACGACGATCCATCAGCTCTCTTCCTTCCAGCCAGATGTTGTCATTGCAGCAGGTAATGCCCAG
>high_amp|unique-read-0465108_132023
AAGTTCTGTTTAATTCTTTTATACATTTGCCCTATTATTTTTTATAGTTTCATCTTTTTTAAGATCGGAAGAGCGTCATGTAGGGAAAGAGTGTGCATTGGGTGTAGATCTCGGTGGTCGCCGTATCATTAAAAAAGGGGGGGGGGGGGGG
>high_amp|unique-read-0465188_132029
AACTCTGATGTAGTTCCATAACTCAATGATAATCTGGGTAGGGCAAGAAGGTTTTTTTTTTTTTCTTTTTTAAAGCCTTGGGTTATTTTTGATGTTTTTTGACCTTTGAAAATTATTCATGTATCTATACAGTATG
>high_amp|unique-read-0465180_132031
CTTCAAGAAGTCTGCGCCGCCCCCCGCACCCGCCGAGGCGCCGAAGATCGGAAGAGCGTCGTGTAGGGAAAGAGTGTGCATTGGGTGTAGATCTCGGTGGTGGCCGGATCATGAAAAAAGGGGGGGGGGGGGGGGGGGGGGGGGGGGGGGG
>high_amp|unique-read-0465247_132038
GTACCATTCTTTATGTGGTATACCCAGATGTCTAAAAATCAACGAGAATGCCCAAAGAGTTCTTTCTTTAAAAATTCTTCTAATAAAAGCCTTTCATTCAAAGTTTTAATGTAATCTCAAGTGTTCAGATTCTATTTTGTAAATACAAAA
>high_amp|unique-read-0465393_132065
TTTCCCTACACGACGCTCTTCTGATCTAATCTTGGAGACTGAGAATCCTTACATTCTGCTATCTGCCCCTTGGGAACCCAGGAAAGCCAGTGATGTACTTCTAAGGCCTAAGAGGCTGAGAACTGATGGTGTAGACTCCAATTCAAAGGCC
>high_amp|unique-read-0465719_132099
AGTGAAAACAACCACCTGTAATATTTTTTTGAAAAAATGTAGAACAATTAGTAGCAACTTCTTTTTGGTAAAAACATTGGCAATTAACTCCTTTTTATGCTGTACCTCGTCCTTTGGAGACTTGGAAAATTGCTTCCTATTCCTCATATTA
>high_amp|unique-read-0465785_132109
GTTTTTGGCCATTTTTGTATATTATTTGGTTAAAAGTTTATTCTGTTCCTCTTCCCTTTTCTTTTTTTTTTTTTTTTTTGGTGAGAGATTCTCACTCTGTCACCCTGGCTAGAGTGCAGTGGAGCAATCTCGGCTCACTGCAATCTCTGCC
>high_amp|unique-read-0465826_132117
TCATGATCCGGCGCCCCCCGCGATCTACACCCAATGCACACTCTTTCCCTACACGACGCTCGTCCGATCGTAAATAAACTTTGGCAACAAATGGAGACCAATAGAAAA
>high_amp|unique-read-0466073_132157
CTGATCTGCCCTCGGGGCTTGGGGGTGGGCACAGACAACTGCCTTCTCCTCATGTCTACCCTTACAGATGTGAGGTCCTGGCATCCTCTGCCTAGGCCTCTTCTTCTCCAGGTTGCATATTTCCAGTGCCTATAGTTTTCTCTTGTTCCTG
>high_amp|unique-read-0466273_132184
CATTAGGAGTTTTCAGTTGGCTCCTGTGCTTTTTGAGATAGCTTTGTCAATGTGTATGTTGTTTTATATTTTGTATGTTTGTTTGTTTTAAGCACTTTAGATCGGAAGAGCGTCGTG
>high_amp|unique-read-0466375_132197
TGGCCACATTTGGAGACTTTCTCATTCAGTAGATTTGGGATGGAGCCCAAAGATTTGCAGCTGGTCCAGAGACCACCTTGTGAGATCTACTACCTGATTTAATTGGTTTGAAGGTGTAGGTGGAGTCCAGGCTTTTTAAAACAGTGTCTGT
>high_amp|unique-read-0466478_132214
ATGTTTTGTTTTTCTTTTGTTTTTCTTTTCTTTTGTTTTGTTTTTCTTTTGTTTTGTTTTGTTTTGTTTTGTTTTGTTTTGTTTTGTTTTGTTTTGTTTTGTTTTGTTTTGTTTTGTTTTGTTTTGCTTTGTTTTCTTTGGTTATGTTTTC
>high_amp|unique-read-0466490_132217
GTTGTGATGCAGAGTCTCCAACTTAGATGACTGCACTGGAAGGCTGAGTTGTTGTATTAACAATAAACATTATAGACGGGTCATCAGTGTCCTGTTTTTTTTTTTTCCTTTTTTTGTGATGGAGTCTTGCTCTGTCGTCCAGTCTGGAGTA
>high_amp|unique-read-0466569_132221
TTAAATTTGTTCGTATTCATGGGGGTGGGCATAAGAGGGAAGCCTTGCCACCCAAATAGGGGCTGGGTATAAGGGCCAGGTGTGAACCCAGAGTATGGGCTGGAAGGCACAGATTGATGGTGATGGGAATGTCACCAGGTGGAACAGAATA
>high_amp|unique-read-0466640_132240
TCCTTTATTGGCAGGCTTTTTTTTTTTTTTTTTTTACCACTAGTACCACCTGAGAAGTCCCAGTATTAAAGAGCTATAGAATTTCTTTTGATCCACATTCC
>high_amp|unique-read-0466730_132245
AAAAAAAATTCAAAAATTAGCCAGGCGTGGTGGTGCGCCCCTGTGGTCTCAACTACTCGGGAGGCCGAGGCACGAGAATCGATTGAACTCGGGAGGCGGTGGTGGCAGTGAGCCAAGGTTGTGCCACTACACTCCAGACTGGGTGACAGAG
>high_amp|unique-read-0467023_132280
ACATTTGTGCTTTTTTTTGTTTGTTTGTTTTTGTCTTTTTGCCTTTTCTACGGCCACGCCCGTGGCATATGGAAGTTCCCAGGCTATGGGTCTAATCAGAGCTGTAGCCGTCGGCCTATGCCAGAGCCACAGCAACGTAGGATCCGAGCCG
>high_amp|unique-read-0467026_132281
TGGGAGTTTGAAGATGTTATTTACCAATTTCTTTTACTGTCTTTCAGTGCTTTTTGTTTGTTTGTCTGTTTGTTTTCATTTAAAAAGTTGTTCGGTTTTTTTATGCTTTTTTTTTTTGATAGATCGGAAGAGCGACGTGTAGGGAAAGAGT
>high_amp|unique-read-0467231_132309
TTCCCTACACGACGCTCTTCCAATCTAGCCTGACTCTTCATGGATACTAGCCAGGTCTATTACTGCTGAGCCATAACGGGAACTCCAGATATTAGGGGTTTTGTTTGTTTGTTTGTTTTGTTTTTTCTTTTTAGGGCCACACTGGCAGCAT
>high_amp|unique-read-0467409_132337
CTTATAAAAAACAAACAAACAAGCAAACAAACAAACAATTCTAATACAAAATCAATCACTGTCCAATAGCTGCCTGTCCTTGAACAAGCCAGCAACGCACACTGCATTGAATCTTTGAATGGCAACAGAAAGGCGTTGAAAGAGGA
>high_amp|unique-read-0467551_132354
GTAATCCTAGTTAATCATGGACTGAACATGAGACAAACCCAAATTAAGGGAGAGTTTACAAGATCGGAAGAGCGTCGTGTAGGGAAAGAGTGTGCATTGGGTGTAGATCTCGGTGGTCGCCGTAGCAGGAAAAACGGGGGGGGGGGGGGGG
>high_amp|unique-read-0467573_132359
GCAAGATCTTTAAACTTGTTAAATGATTCTTCAAAACGTTTTGAGATCGAAGAGCGTCGTGTAGGGAAAGAGTGTGCAGTGGGTGTAGATCTCGGTGGGCGCCGGATCATGAAAAAAGGGGGGGGGGGGGGGGGGGGGGGGGGGGGGGGGG
>high_amp|unique-read-0467672_132375
TAACACCAAAAATGTTTGTTGAGAACTGCAAATGTCAGCCACGTGATTCCACATCCAAATAGGAATAGCTGAGGCTGTCCTGGGGCTTAGTTCAGAGATTAATCAAAGAAGACTGCTCCATTCA
>high_amp|unique-read-0467729_132379
TCTAAAATAAAGAAAAGAAAAGAACAAAAAGAGAAAAGAAAAAAACAACACACAAACAAACAAAAAAAAAAAAAAGAGGGAGA
>high_amp|unique-read-0467651_132383
CTTTTGAGCTGATCATAGGCCTTTTGTTTTTTATTTTATTGCTATAAGGTATGATACTAATTATTTTGTATGTTAAACCAAATTTGCATTCCTGAGACAAATACCCTTTTTGATGGTGTATAATTCTTTTTGCATTTGCTGAT
>high_amp|unique-read-0467770_132391
GACTCACATCACAGGAGTCTTTGCAGACACTCCCCAGTACCGGCCCAGAAGCTGGTAACTCCATTAGGTGGCTAGACCCAGAAGAACAAAAACAATCACTGCAGTTTGACTCTCAGGAAGCCCCATCTCTAGGGGAAAAGGGTGAACACCA
>high_amp|unique-read-0467952_132423
ATCGTCTGAGATGTGGGGAGCGCCTCTGCCCTGCCGCCCCGTGTGGGATGTGCGGAGCGCCTCTGTCCGGCCTCGACCCCGTCTGGGAGGTGAGGAGCGTCTCTGCCCAGCCGCCCCGTCTGAGAAGTGAGGAGACCCTCTGCCT
>high_amp|unique-read-0467974_132427
AAAATCCAAAAGAATTTACAAAAAATACTCCTAGAACTAATAAGTAATTATAGCAAGATTGTGGGATACAAGGTTCTTATACAAAATTCAGTCACTTTCCTACACGGCAGCAGTGAACAAGAGGAATTCAAAATTTAAAACATGATAAACA
>high_amp|unique-read-0468290_132458
TTGCAGCCTTGACCTCCTAGGCTCAAGGGATCGTCCCTCTTAAGCTCCCAGAGTAGCTGGGACTATAGGTGTGTGGCACCATACCAGGGTATTTTTTTTTTTATTTTTTGTAAAGATGGAGTCTCACTATTTTGTCAAGT
>high_amp|unique-read-0468320_132464
TATACAACTGATTTAAGAAGAAAAATTAACTCTGTGGTTTGTGAATCTGGAAGAGTTAGGAACATGCTTAAACTCTCCTACCTATTCTACTGATTTCCGTGCATTTCGTCCTTACAATTTTTTTAAGGACAATCCGCTAGAATGTAATGAT
>high_amp|unique-read-0468410_132478
TGATTGCTTTCGTGCTTTCTTGCTTTCTTGTTTTCTTTCTTTCTTTTGTTTCTTTCTTTCTTGCTTCCTTGTTTTCTTGCAGATCGGAAGAGCGTC
>high_amp|unique-read-0468614_132511
GTGTTTTGACCAGCTGACAGGTGAGGAGGGGAGGGAGGTGTGTTTAGATCAGGTGACAGGTGAGTACGGGAGGGCGGGGTGTT
>high_amp|unique-read-0468723_132531
CTCATCTTTCTAAACTCTCTGCTAGAGACAAAGGCCAGGGTGTCTCTCACCTTCTCCAGTCTCACATCATACCTCATTTTCTGCCTCCAGCCTTCCCCTCACAAATGTGCGTGCACACACACACACACACACACACGTTCAGTCCTCTCTT
>high_amp|unique-read-0468776_132537
TCGGCCCAATAAATGGCAAAAAGACAAAAAAAAAAAAAAAAAAAAAGTGCAGGTGAGAGAAGGGATCCCTGTGATGACTCATTTTA
>high_amp|unique-read-0468924_132556
TGGAATCCTCCCGAGTGGAATGGAGTGGAATGGAATGGAATAGATCGGAAGAGCGTCGTGTAGGGAAAGAGTGTGCATTGGGTGTAGATCTCGGTGGGCG
>high_amp|unique-read-0469175_132583
GACGCTCTTCCGATCTGAACTCCACCAAACTTCATCATTTTCATCCAAATATTGTTCTCAGGACTTATGTCCCAGTGTTTAAGGCTTGTCTTCTTCGTGGTGTCTGAATAGGTTTTGTAGGTTATGTTCTTTGACTTTGGAAACTCTTTTT
>high_amp|unique-read-0469179_132585
TGTTTAAAATTTTTTTTCCATTTCTCTTGTTATTTTTGTGAATATAAAAAATAAATAAACAACTTTCATATATCATTAAAAAGCCCTTTGTG
>high_amp|unique-read-0469187_132586
GGGAGAGAGAGAGAGAGAGTGGGGGTGTGTGTGTATTTTGGGTATTCCTAAAAATTTCATAGCCTTGAGCAAATAAACTAACGAGATCGGAAGAGCGTCGTGTAGGGA
>high_amp|unique-read-0469190_132587
CTGATTGTATCCTTTGATACTTCCTTTTCAGCTGGTAGGTGATAAGCATGCCAAATTTTACAAGTCAGAAATAAAGTTATGGTTAGACAAGAATATACGGGTGGGTTTTGGGTTTTTTTCATGTGTATTTTTATTTTTACTTTTTGTAT
>high_amp|unique-read-0469378_132606
TAGCCAAAGCAATCCTGAGAATCAAAAACCAAGCAGGAGGCATAACTCCACCAGACCTCTAGCAACACTACAAAGCTACAGTCATCAAAACAGTGTGGTACTGGTACCAAAACAGACATATAGACCAATGGAACAGCTAGAGAACCGAGAA
>high_amp|unique-read-0469360_132610
TGGGCTCCCCAGAGACAGGGGAGGGTCAGGAGATCATACAGGGATGACTCCTGGTTTTTTATTGTTGTTGTTTTGTTTTTTTTTCCTTCCTGCTCTTATCTTCTGCTGGGTCTTCGAGGCTGATATCCCAGGAGAAGGGTGGATTTCCTGC
>high_amp|unique-read-0469425_132617
ACCGAGATCTACACCCAATGCACACTCTTTCCCTACACGCCGCTCTTCCGATCTGGAAGCCTAGGATGCAGTGAGTTATGATCGCACCACTGCACTCCAGCCTGGGCGACAGAGAGGCCCTTGTATCAACAAAATAAAAATGTGAGAGAGG
>high_amp|unique-read-0469783_132677
AACAAAAAAAACAAAAAAACCCCCCAAAAAACCCTTAAATGTGTCGAATGTGTTTGCACATTGGAAGCTGTGGAAATAGTCCTGAGCTGAGCCGTGTGGTCTAAAGCCAGATACCTGTGGCAGAGCCTGACCACCCAATCTCTTTTCAGCA
>high_amp|unique-read-0469880_132688
TGTGCATGTGTGTGACTGTGAGTGAGTGTGCACGTGTGTGTCCTCGTGTGTGCATGTGTGTGACTGCACGTGTGTGCCTGTGCTCGCGTGTGTGCGTGTGCATGATTATGTGTGCGGATCTGCACGTGTGTGCGTGTACACTCGTGTGTGC
>high_amp|unique-read-0470036_132713
CCCCCCCCCCTTTTTTACTGCTCCGGCGACCACCGAGATCTACACCCAATGCACACTCTTTCCCTACACGACGCTCTTCCGATCTGGTTAGGGAGAGAGAAAGAAAGAAAAAAAGAAAAGAAACAAAACTTAATTAAGCTTTCAACAAACT
>high_amp|unique-read-0470113_132740
ACCTCTTTGAGAGTTTTGTTGGAAATGGGATTTCTTCATATAAAACTTGAGAGAAGAATTCGCAGAAAATTCTTTGTGAAGTGTGCATTTATCTCACATAGTTGAACTTTCGTTTGATAGAGCAGTTAGATCGGAAGAGCGTCGTGTAGAG
>high_amp|unique-read-0470242_132753
TTGAGCATCTTTTCACATACATGTTGGCCATCTGGATGTCTTATTTGGAGAAATATGTATTGAAATTTTTGGTTAGGTTATACAGTTTGGGTATTTGTGAAAAATCAGATTGAAGAGAGCATGGGCCAGAGATCGGAAGAGCGTCGTGTAG
>high_amp|unique-read-0470238_132769
TTATGTATCCTTTATTGGCATGCTTTTTTTTTTTTTTTTTTTTACCACTAGTACCACCTGAGAAGTCCCAGTATTAAAGAGCTATAGAATTTCTTTTGATCCACATTCC
>high_amp|unique-read-0470304_132770
AAAGAAAAAAAAAAAGAAAAAAAAAAAAAGAAAGAAGAAAATCAAACCAGGCCGCTACCCCGCTCGGCCTCGGAACAGATCGGAAGAGCG
>high_amp|unique-read-0470640_132817
TTTAATGTTCCGGCTACCACCGAGATCTACACCCAATGCACACTCTTTGCCTACACGACGCTCTTCCGTTCTATTTTAACGTTAAATATTTTTAATTTTTTCCCTTAGATATTTTCTGTTTTCTTTCTTTCTTTCTTTCTCTCTCTCTTTC
>high_amp|unique-read-0470834_132845
GGACGGCAAGATTCCCGTGCAACTCGGCGGCGGCATAGATCGGAAGAGCGTCGTGTAGGAAAAGAGTGAGCATTGGGTGTAGATCTCGGGGGGCGCCGGAGCATTAAAAAAGGGGGGGGGGGGGGGGGGGGGGGGGGGGGGGGGGGGGGGG
>high_amp|unique-read-0470890_132852
CACCCCTCCCCCTCCTCCAACTGATCCCGTCGGCCCGTTCCCATATTCCCCCCATCAGTTCTAATGTCCCCTCTGTGTCTCCGGCACCTCACACTCACCGCGAACTCGCGGGGTCGGGTACAGCCGCTGCGCCTTCTCCAGGAAGCGGAGC
>high_amp|unique-read-0470927_132856
TTTTTAATGATACGGCGTGCACCGAGATATACACCCTATGGACTCTCTTTGCATACACGACGCTCTTCCGATCTGGCGTACTGGAACCAATCTTCTTGCATATAACAGGTAGCAACTCTATTTGAA
>high_amp|unique-read-0471119_132883
GAAAAGAAAAGAAAAGAAAGAAAAACAGTGTGGAAATTCCTCAAAAAAAAAAAAAAAGAAAGAAAGAAGGTGAGCTCTCATAGCTAAAGTCATATCGGAAGAGCGTCGTGTAGGGAAATAGTGTGCATTGGGTGTAGATCTCGGTGGTCGC
>high_amp|unique-read-0471168_132893
GAACAGAACAGAATAGAACAGAACAGAATAGAGTAGAACAGAATTGAATAGAAAAGAACAGAACAGACAAGAATAGAATAAGATCGGAAGAGCGTCGTGTAGAGAAAGAGTGTGCATTGGGTGTAGTTCTCGGTGGTCGCCGTAGAATTAA
>high_amp|unique-read-0471395_132923
ACGTGGTTCTTCCTCGCCGAAGCCGAAATCTAAGGCGAGAGATCGGAAGAGCGTCGTGTAGGGAAAGAGTGTGCAGTGGGTGTAGGTCTCGGTGGGCGCCGGAGCATGAAAATAGGGGGGGGGGGGGGGGGGGGGGGGGGGGGGGGGGGGG
>high_amp|unique-read-0471442_132927
ACGCAGAAGCGGCCCAAATAATTAGAAAAAAGCAAAAAAAAAAAAAAAAAAACAGAAGAAGAGTTGTACAAAAACTCTCTTACTGTCAGTTATAAATTTATAAGGAAATGGAAAAATAGTAAAATTCATATTAGCACACTAATTTAAAATT
>high_amp|unique-read-0471606_132951
GTTGTGATGCAGAGTCTCCAACTTAGATGACTGCACTGGAAGGCTGAGTTGTTGTATTAACAATAAACATTATAGACGAGTCATCAGTGTCCTGTTTTTTTTTTTTTTCTTTTTTTGTTATGGA
>high_amp|unique-read-0471575_132955
GTTCACACCCTGAGGCTTCCCTGGCGAGGCTGGGGGCCGTTTGGCCCTTCCATGTGGACTGCAAAAACCTTGTTGGAATGCAGGACTCTGGGTATGTTCTCGAAAGTTGTTACAACCCCACCCCAGGGTTGACCTCAAACACAGGAGGAAG
>high_amp|unique-read-0471673_132961
ATTCTTCAATTTACAAAACTTGCTTTGCACACTGCTAAGAGGAGAAGCATGAGGTTTTTTCTTACACAGAACAGAGTAGGAGAGGGGCTTCCACCAG
>high_amp|unique-read-0471864_132993
CCTGTCCGACCGGCTCGCCGCCACGTTCAAGAACCTGAGATCGGAAGAGCGTGTGTAGGGAAAGAGTGTGCATTGGGTGTAGATCTCGGTGGTCGCCGGTTCATTAAAAAGGGGGGGGGGGGGGGGGGGGGGGGGGGGGGGGGGGGGGGGG
>high_amp|unique-read-0472136_133027
CGAACGAAAAAGGGAATACATAGACACGCGTGCACTCACTCACTCACTCATTCATTTATGCAGGGAGAAAGAGAGAGAGAGAGAGAGAGACCCGACATTAGCTTGTGTGCGGTATGTGAA
>high_amp|unique-read-0472230_133040
AAAATGCAAAAAACGTAAAATAGATTCACTAAAAATAAAAAGCAATAAATTAAAATGTACTACTAGAGAAAATCACTTACCCACAAAGGAAGACAGTAAGAAAAGGAGAAAAAGAGACAAATTACAAAAACAACTAGAAAATCAGCAACAA
>high_amp|unique-read-0472393_133063
GCTGTGGCTCTGGCATAGGCTTGGACCCCTAGCCTGGGAACCTCCATGCGCTGCGGCAGCGGCCCAAGAAATAGCAAAAAAAAAAAAAAAAAAAAAAAAACAG
>high_amp|unique-read-0472441_133070
AAAATATTAGCAAACTAAAGTCAACAACACATCAAAAAGATTTCATATCATGAACAAATGGGATTCATCCCTGACATGCAAGGCTGGTTTAACATATGCAAATCAATCAATGTAATATATCATTATAAATAAATGATAGATTAAAAAC
>high_amp|unique-read-0472650_133101
AGCCACCAAGCCTGACCCAAAATAATATTTTTTTATTTGTTCCTTTTGCATGTGATGTATTGTGATATTTTCAATTTCATTTTGTTTTGTTCCATTTCATTCCATATCATTCTGTTCTTCTTTACTTTTAAAAATGCTGTTTA
>high_amp|unique-read-0472695_133105
TTATTTTTTGAGTATATAGTTGTAAGAAAACTACCTAAGAAATATGAAGTTTGAAGTTAATAACTAAACTAAAAAATTTGAAGTTTGAAATTAATAACTAAACATTAGTATTTCCTCTCTTAACACTGAGTCTATCCTAGATCGGA
>high_amp|unique-read-0472731_133119
GCTGTGGCTCTGGCATAGGCTTGGACCCCTAGCCTGGGAACCTCCATGCGCTGCGGCAGCGGCCCAAGAAATAGCAAAAAAAAAAAAAAAAAAAAAAAAATGTCTTTTGGAAATAAAAGAAGAGCCCCTAAATGA
>high_amp|unique-read-0472762_133123
CCCTCCATGAGCCTCAGGGAAGGTAGGTCCAGCCTTCGGTGAAATGTAATTGGCTTAAAGGCATAGTAGTTGCACTTTTCTCACCAGAAACTGGCTTAGGAATGATGTGCCATGCAATTCTGGGCAATAAGAAATACAAGTTGTGTGA
>high_amp|unique-read-0472823_133127
GTACCTTATTGAATTGTTGTTTTTAAACAAATAAGTTTGCATATACAGCTCAGCTACTTCTGGATGACCTGTCTTCTAGACAAGCCTCCCCAGAAGGCAGATGTGTCCTCCCCTAACACTTGCCCCTGACTTGATAAGGCTTCCTGGGGC
>high_amp|unique-read-0472786_133132
GAACAAAAACCAAGCAAGGAGGCATAACTCCCCCAGACTTTAGGCAATGTTACAAAGCCACAGTCATCAAGACAGTGTGGAACTGGTACCAAAACAGACATACAGACCAATGGAACAGAATAGAGTATCCGGAAATAAACCCAGACACCTA
>high_amp|unique-read-0472897_133141
CCCTTTCTATATTTTTATAAAGCCCATCTGCTGTTGTATACCCTCATAAAAATAGGAATACTGTTAATTGAATTCTAAAAAATATAATTATTTAAAATCTTACCAATTCCATTATAGATATA
>high_amp|unique-read-0473020_133162
TTGGTTTTGTCTTGCCTTTTTTTTTTTTTTTTCTTTCTTTCTTTCTTTCTTTCTTTCTTTCTTTCTCGCTCTCGCTCTCTCGCTCTCTCCCTCGCTCGTTTTCTTTCTC
>high_amp|unique-read-0473095_133171
TCCATTTTGTTTTAGTTAAAATTTTGGTAAAATATAACCTTTTCCTTTTTTGTTTTTATTTTTTTTTTTTTTTTTTTTG
>high_amp|unique-read-0473175_133186
AAACTTTAATGTCAGTAATTTTATTCAGGAAAGTTAAAATGTGCTTAATATCAATAAAAATAAAACTAGTGATCAGAGATACAGTAGCTTGATGCTGCAAAATCACCACCAAAGCAGAAACTATAGTTTACCTTTAAATCCAAGTCAGCTA
>high_amp|unique-read-0473394_133223
TCTTATCACCAAGAATTGCAGGAGTTCTAACCAGTTTTTTGTTTGTTTGTTTTTGTTTGTTTGTTTCTTTGTTTTTGCCTTGGGCAACTTTGGCAGTCTGGTGAAGTGAATGGATCTCAAGAGT
>high_amp|unique-read-0473462_133226
CGTGCGTCGCGCTCGGCGCCGATCGCCTCCCACAAAGATCGGAAGAGCGTCGTGGAGGGAAAGAGTGTGCATTGGGTGTAGATCTCGGGGGTCGCCGTAGCATTAAAAAGGGGGGGGGGGGGGGGGGGGGGGGGGGGGGGGGGGGGGGGGG
>high_amp|unique-read-0473493_133231
TATATTGTGAATATTTTCATTAAATTTGTTTATTGTCTTTTAAATTTTTTTTAAAAATCTGTTAATTTTTTTTTTTTTTTTTTTTTTGCGTAATCTGTTAAACCTTTCTTTTATACCTTCTGGAGTTAGTGTATTTAGGAATTTTCTC
>high_amp|unique-read-0473559_133242
GCCACATGCACTTCCAGCGTGTTGCTGCTGGCCGGTTCGCCGTCGAGATCGAAAGAGCGTCGTGTAGGGAAAGAGTGTGCATTGGGTGTAGATCTCGGTGGGCGCCGGATCATGAAAAAAGGGGGGGGGGGGGGGGGGGGGGGGGGGGGGG
>high_amp|unique-read-0473751_133264
TGCAGCCCTAAAAATAAAAAAAAAAAAAAAAAAAAAGAAAAAAAACCTTAATGCAAAGCACAGTAATCAATGCAGTGTGGTACTGGCAAAAGGCTAGACAAATGG
>high_amp|unique-read-0473824_133279
CTGGCCAGAGGAATACAGATTGACATATTCACCCTCACCAGCTTCCTCACTGGCGTTTTTACTCTGGGGGAGACAGGAGGAGAGGAAAGACGCATGGGCCAGGCCCTCCAGCCGGCCCTGACAGCTGGCGAGGGGATGCCACAGCCTGCAC
>high_amp|unique-read-0474049_133299
TGGCAAGAAAACCGCAACCCAACCCTAAAGGAGACAACATGTATCAATCGTCAACATTAGTCACCTTTCCGCCATACGGCAAATCAAGTGCTACTTTTTTCTTTGTTTTTTTTTTTTTTTTTTCCGGGGCGGTGTACAACCAGCCAGAATT
>high_amp|unique-read-0474200_133323
GACGCTCTTCCGATCTTATGGTATATATATAGTCTCTATATACTGTATGGTATATATATAGTCTCTATATACTGTATGGTATATATATAGTCTCTATATACTGTATGGTATATATATAGTCTCTATATACTGCATGGTATATATATAGTC
>high_amp|unique-read-0474367_133334
CAGTTTAAAACTTAATGTCCTTACAAAAATCTGCATGGACCTATTTTCCTCCATTATCACTGGTTTTATTTTCCTCTATTATATCACACAGCCCTACAGATTTCTTCTTCAGGAAGGAGCAGTCTGGCTAACAAAAATCTTCACCTGTTAT
>high_amp|unique-read-0474488_133347
AATTATGACGAATATGACCTGTAAGCATGTCTGTGTACGCATTGGACAGGCAATGAGTTACTCAAGGAGTATGTTAAATGGCTCCCATGCTGATTCATTATTATCTACCATAGTGCCTGTCAGGTTGTGTATTTAAAAAAC
>high_amp|unique-read-0474473_133351
GAAATTTGAACTGTTGAACAGGAAGATGACCATCTGGGTGAATGTACAGGAGTGAATTCCTGCCTGGGGAACAGTTGCACTAGTGATCTTTAAGCAGGTATCTTCCAATTTTAAGGTTTCTAGACTGTTCAACTCAGCTAAC
>high_amp|unique-read-0474577_133358
GGTTTTGGAAAAAAAAAAAAGACATATATATCAAAGGAACTGGACAGAGAGCCCAGAAATAAATCCACACACCAATGGCCAATTAATCTATGAGAATGGAGGC
>high_amp|unique-read-0474741_133379
TAGCAAAGACATAGGTGCCCATCAGTGGTGGATTGGATAAAGAAAATGTGGTACATATATATATCATGGAATACTATGCAGCCAGAAAAAGGGATAAAATCCTGTTCTTTGCAGCAGCATGGATGCAGCTGGACGCTATAATCCTAAGTGA
>high_amp|unique-read-0474753_133381
CCAGCCTGGTGACAGAACATGACTTTAGCGCAAAAAAAAAAAAAATCCAGTCTCAGGGAGGCTGGGGATAGAAGCTGCAGGTTCTGTGTGCAATTGTGTGTGGAAACAGCAGGGAGTTCACTGGGACAGAGCCGAGCCTCCAGTGAGCTCT
>high_amp|unique-read-0474805_133389
TAGTTCATATGCATAGTCAAACAAAACCAGGTTTGGGGGGGCAGAATAGATAGATAGAGAGAGAGAGAGATAGAGAGAGAGATAAGATCGGAAGAGCGTCGTGTAGGGAAAGAGTGTGCATTGGGTGTAGATCTCGGTGGTCGCAG
>high_amp|unique-read-0474919_133400
CTCCCCCCAATTTTTTTTTTTCTTTTTCTAAAGAATCCCTGAAATGCTGTTGGGTAACAGTGTCATGTCAAGCAGCAGGCTGGGTCAGAAAAAGCAAAGAAAAGCAAGTAGGACAACCACTCTAATACTCAGACTCCTCAG
>high_amp|unique-read-0474999_133415
AGTGAGTCTAAGCACCATATTTTGGAGTATTGGTTTCTGAGCTCAACGGTGTAGTCATTTCAGTTTTGGTGATTGCATAATCTAAGTACTTAGTTAAATGAATGTTAACGTGTTCTCACAGA
>high_amp|unique-read-0475041_133424
ACCTCATAGGTGATGTAACTTTCCTCTCTTGAATGGGTACTGCACAAATGAATGATAGTAACATATTGCAAAGCCAGACACACAGGTGAGGGTACTCTTTTGCCAAAGCCATGACCAAAGGAGGACATTTTGACATATCTCTCAGCCTATC
>high_amp|unique-read-0475083_133429
ATGTTTTGTTTTTCTTTTGTTTTTCTTTTCTTTTGTTTTGTTTTTCTTTTGTTTTGTTTTGTATTGTTTTGTTTTGTTTTGTTTTGTTTTGTTTTGTTTTGTTTTGTTTTGTTTTGTTTTGTTTTGTTTTGTTTTCTTTGGTTATGTTTTC
>high_amp|unique-read-0475090_133432
TCTTCCGATCTCGTTTTCCTCGTGTCTCCCCCGTGGTGGTGTGGTGGGACGGGCTCAGGCCGACGCGCGGGCCCGCGTCACGCTGGACAAGCTCCTGCCCTCTGTGTGCCAGGGCACTGGTCCGGAGGCTCCCGCAGGCTCGTCCCGCCCC
>high_amp|unique-read-0475116_133436
TAGCTAGGCATTTAAATAGTTTGGGGTATAAAAATAAAAATGTTGACACATTCTTTAAATTATTACTCTAGATCCCCAAGTAAACCCTTGGCTCGGAAATTAATGGATTGGGAAGTAGTGAGCAGAAATTCACTATCTGATGACAGGTTAG
>high_amp|unique-read-0475138_133439
CCCCCCCCCCCCCCCCCCTTTTTTAATGATCCCGCGACCACCGAGATCTACACCCAATGCACACTCTTTCCCTACACGACGCTCTTCCGATCTCATGTTGTGCACATGTACCCTCGAACTTAAAGTATAATAAAAATAAAAAATGTATTCA
>high_amp|unique-read-0475272_133454
TCTCATTCTCCAGCTAACATTTAATATAAAGATATTTTTAAAATTTAATTAACTTTGCAGATATTTATCAATAACCGCTTATATGTAAAATACTTCATATTATTTTTACTGTGTAACCAAAATTAGTTCTAAAAGCAAGTAATAGTTTATC
>high_amp|unique-read-0475258_133458
CTGTGAAATGAAATATATTTTAAGGATGATGACCTCAAGGGGGTGCAGGGGCCGGGAGGGGGAGGAGCAGAGAGAGTAGGTAACTGCTCCCCCCCCACCTCACCCCCTCACAGTCACCACCAGC
>high_amp|unique-read-0475323_133469
TTATGTGCAGCATATACTATATATTTTATGTACCTTCATATTTTATGTACAGTATAGAATGTATATATGGGCAACTTTAATATATTATGTACGGCATATAATATATATTTGGTGTACTTTGTTATTTTATTTACATAATATAATATATCTT
>high_amp|unique-read-0475391_133474
ATGTTTTGTTTTTCTTTTGTTTTTCTTTTCTTTTGTTTTGTTTTTCTTTTGTTTTGTTTTGTTTTGTTTTGTTTTGTTTTTTTTTGTTTTGTTTTGTTTTGTTTTGTTTTGTTTTGTTTTGTTTTGTTTTGTTTTATTTGGTTATGTTTT
>high_amp|unique-read-0475486_133486
GCAGGAGGAAGGTGACTTGAGTGGGTTTTAGAATAATAGTTCTGGTAGCAGGGCAGAAGTTGGACTGAAGACTGGACAGACCCTTTAGTCTTCATTCATTCACTCATTTATTCTACAAACAATTAGTGAGATCCTCAATGAACATGTGTTG
>high_amp|unique-read-0475504_133489
TCCGGCGACCACCGAGATCTACACCCAATGCACACTCTTTCCCACACGACGCTCTTCCGATCTTGTCAACACCATGGGAGCAGAGATTTTTTTTTGTCCAGT
>high_amp|unique-read-0475519_133493
TGATCTGTTTTCCATCCAGACTCTGCAAGATAACAAACAGGCTTGGTCAGTTAAGCAAGAAGCTTAGGAAGCAAGAAGAGTTTAACTCTGTTTTCTATAAAAATTAATTTTTCTCAGGACACCAAAGGGATGCGGGTCATCCAAGGCCAGC
>high_amp|unique-read-0475551_133502
CCCCCCCCCCCCCCCCCCCCCCCCCCCCCTTTTTTAATGATACGGCTACCACCGAGATCTACACCCAATGCACACTCTTTCCCTACACGACGCTCTTCCGATCTACGGAGCGGGCGCAGATCGTGGCGCTGGCGCAACTGGATGTCCATGC
>high_amp|unique-read-0475583_133511
CAAAAAGCTTTTATTGATTTGCTCAAGGTTAAAAGGCTATTAATTGACAAAGCTGGGGCTATAACCAAATTCTCTGGTCACTGCCCTACATAATGCTGTAGCTTCTTGGTCCTTTTTTTGTTTTTTTTTTGTTTTACAAAAACGCAAAA
>high_amp|unique-read-0475648_133523
CCTAAAAAAAAAAAAGCTTGGTGTTCAATGAAATCTCTATTATGAATGCCACACTCTTCCTGCCATACCATCATCTCAGATTCATACACTGTATATATAGCCTTGGTGTTGCTTAAAATCTTGGAGCCCAACTCTTCCAAGAATACTTAAC
>high_amp|unique-read-0475818_133544
CTTCCGATCTGCCCTGCACCCCCCAGTTGTTGCCAACAGTCCCACTCCAGGACTGGCCATGATGTGAGGGCCAGGGATCCAGACCCTGCCCTTGCCTAGAGGATCTTTGGTCTGGGGACAGAGGTAGAGGAGCCTTCCACGCTGTCCCTGT
>high_amp|unique-read-0475937_133559
GGCCGGCGCATGTCCCGCACACAGGCCCGCCGCGAACTCACCGCCGAGATCGGAAGAACGTCGTGTAGGGAAAGAGTGTGCATTGGGTGTAGAGCTCGGTGGTCGCCGTAGCATTAAAAAAGGGGGGGGGGGGGGGGGGGGGGGGGGGGGG
>high_amp|unique-read-0475946_133561
TAAATGAAAAAATTATGCTTATTGGGTTGCTTAAAATCGTATATGAGACAAAAGATTACTCAGAAATGTTTCTAAGATTAAAAACGTGTATACAGTTTCTTTGATATAAAATGAAATAAATGTCTGGATATAACTTTAACAGAATAGAATA
>high_amp|unique-read-0476052_133580
TACTTAATTTTTGAATTGACTGGAACGTGCTTTTAATGTGGAAATTGTATTATGGTGTTCAAATATCTTGTGCTCTGAACAAGATTATTAGCTGTAGAGACCAAATGGGATTTTAGCCCTTGTCATCGTCCTCTATTTTTCTTGACATGTT
>high_amp|unique-read-0476151_133587
ATATTTTAATACTTTGGGTTTCTGTTCCTTCATGAAAAGAGAGAGAATCTAAGGAAATTTGGGGAAAAAGTGAAATTTTTCCATTACAAAGGCTATTGAAAGATGAATAAATTTATAAAATGGTTTGAGGAGGTAAAAAATAACTGCTTTA
>high_amp|unique-read-0476182_133591
CTCTTCCGATCTGAGCACTGGTTCAGTGTTCACTATTTCAGTGTTCACAGCAACTCTGTAAAATATAACTACAGGGAATAATGAGAATGAGTTGCACTTGAATAGCAGAGTGGAAGGGAGAAGTTTGATAAGCATCTGATAAATCTATACG
>high_amp|unique-read-0476327_133603
AACAAAAAAACAAAAAAACCCCCCAAAAAACCCTTAAATGTGTCGAATGTGTTTGCACATTGGAAGCTGAGGAAATAGTCCTGAGCTGAGCCGTGTGGTCTAAAGCCAGATACCTGTGGCAGAGCCTGTCCACCCAATCTCTTTTCAGCAC
>high_amp|unique-read-0476599_133632
AGATTTGAAGCATGAGACAAACTTAATAGATTACACCATTGCTGAAGATGGAGTAAAACAGCCTCCAGAATCTGGGAAGGAAGGCCCCTCAGGCAACAGCCAGTAAGGACATGGGATCTCAGTCCTACAACCACAAGAAAGTGAATTCTGC
>high_amp|unique-read-0476694_133652
CAGAACTGAGAATCGGGAGACCCACACGGAGCTGAGGAGTATCTAAGAAACCAATGTCACTTGCAATGACCTTGTCTTGCCAGTTCGAGGTCTCTCACATCCGTCACCAAGGTTTTAAGTACAATTTTTAGATCGGAAGTGCGTCGTGTAG
>high_amp|unique-read-0477039_133682
ACCGAGATCTACAGCCAATGCACACTCTTTCACTACACGACGCTCTTCCGATCTAAAATACAGATAGTTCACTGAATCAGGAAAACAATTCACAATACAAAAAATTCAACAAAAAAATTAAAACATGATGAAAAACAACCAAACAAACC
>high_amp|unique-read-0477007_133686
CATGTGTGTGTAAAAATGTGTTTTTTAAAAGCATGTGTGTGTTCATGTGTGTATCAGAAAGAGAGACAGACAGAGACATTACATAGTAAGAGAGGAAGAGAGTATGTGTGGGGGCTGCTAGAGAGATCGGAAGAGCGTCGTGTAGGGAGAG
>high_amp|unique-read-0477384_133735
ACAATACCCCCTGTGAGCAAAGCCTAGACAAGAGTTACATCACCTGGGTGATCAGTGCACAGATATGTGGCAAGGCCCCTTTAAGCAGAGCCTAGGCACTAGTTACATCACCTGTGTGATCAGTGCAGAGATCTGTCACAATGCTCCTTTA
>high_amp|unique-read-0477444_133741
TTCACCTTTCTGATTTTCTGGAGGCAGTAAAGAATACTGAGAAGATCAATAAATGAGTCAAGGAACATGAGATCAAGCCCTATCTATCCCACTAACCTACCTAGTGTTTGAACATGCATCAGTCATTTAACCTATTTGGATCACGGTTTCC
>high_amp|unique-read-0477529_133760
AAATGAGAATTTAATCAGAAAATCTGCAAAAATATGAATACAGCTAAAGTCTTTTATAAACCCCACATAAGCCAGTGATTCTCAAACTATCTGCAGTTAAACAGCATTTTTTTTAAAAATACCAAAATTGTTATA
>high_amp|unique-read-0477814_133790
CTACACGACGCTCTTCCGATCTCTGCAACCTCTGCCTCCCGGGTTCAAGCGATTCTCCTTACTCAGCCTCCCAAACAGCTGGGATTACAGGTGTGCACTACCATACCCAGCTAATTTTGTAATTTTAGTAGAGACCACGTTTCTCCAAGTT
>high_amp|unique-read-0477896_133802
TAACAAAACAACAGCAAATTAATAGGATGCCCTTTCTATATTTTTATAAAGCCCATCTGCTGTTGTATACCCTCATAAAAATAGGAATACTGTTAATTGAATTCTAAAAGATATAATTATTTAAAATCTTACCAATTCCATTATAGATATA
>high_amp|unique-read-0478013_133825
GGCCCCAGCCAAGCCCCGCAACATGGGACTTAGGAAAGCGTTCCCCACCATTTACCCATTCAATCTTTACTTCCAATAATATCCTAATATGCTGGAATCCTATTCCAGGTGTTAGGGATGAAAATAAAGATAAAAATAAT
>high_amp|unique-read-0478020_133831
GAGTGAGTGAGCGAGCGAGTCAAAGGAAGGGAGAGGGAGAGAGACAGACAGACAGACAGACAGGGATAAGGGGTATGTGAAGGCTGGGTCTGTGGTTGAGGTTTTCAGTAGAGTTTCTTTTGGGGGACTGAGGGGAGGGGGAGGGGGAGGG
>high_amp|unique-read-0478071_133836
GACGCTCTTCCGATCTGTCAAGAAACCACCTGAACCAAAGCCACGTCCAACCAAAAGCAACACAGCTTCCATTTGTAATTGGTTGCATCAGGGGAAGGAATAATTGATCCACACTAATATCATGGAATTTCCATCCTCGCCAGAGTGCAG
>high_amp|unique-read-0478048_133837
TACTCTGTCAGTGTTGTCTGTTTGTAATAGAACCTCTGCACTCTGATCTTTTCTGCTTATAATGTACTATGAGATATAATGTATTTGAGATTGGA
>high_amp|unique-read-0478259_133867
AGACCCTGTCTCAAAAAAAAAAAAAAAAAAGAAAAGAAAAGAAAAAGAAAAAATGAGGAACAAAGATATTATCATAAT
>high_amp|unique-read-0478323_133879
GTACCATTCTTTATGTGGTATACCCAGATGTCTAAAAATCAACGAGAATGCCCAAAGAGTTCTTTCTTTAAAAATTCTTCTAATAAAAGCCTTTCATTCAAAGTTTTAATGTAATCTCGAGTATTCAGATTCTATTTTGTAAATACAAAA
>high_amp|unique-read-0478411_133888
TGGTATGGAGCATCACCCACAACCACAGCTGAGCAACGGAGAGTCTGGAGCAGCGCCCACACCCCCAGGCGACCATCAGACAGCCTGGACCATTGCCCACACCCCCAGGTGAGCATCTGACAGCA
>high_amp|unique-read-0478425_133898
GAAAAGATTCGAATCGAATCGTGTCGAATCAAAAAGATGGAATCGAAACGAATCGAATCGAATCGAATCGAAAAGAATCGAATAGATAGCAAAGAATCAAATCGAATAGAAAAGAATTTGAATCGAGATCGGAAGGCGTCGTGTAGGGAAA
>high_amp|unique-read-0478860_133959
AGAATGCAGTTCTGGATGCTCGAAAAGGCAAAGGAAACAGATTCTCTTCTAGAGCCTCTGGCGGGAGCGTGCCTGGCAACACCTTGATTTTAGCCCCCACTGACTCATTTCAGACTCTGGCTTCTAGAAGTATAAGAGAATAAATTTTACT
>high_amp|unique-read-0479099_133987
CGGCGCCCACCGAGATCTACACCCAATGCACACTCTGTCCCTACACGACGCTCTTCCGATCTGTGTGTGGTCTGTGTGTGGTGTGTGTGTGGTATGTGGTGTGTGTGGTGTGTGGTGTCTGTGTGGTGTGT
>high_amp|unique-read-0479166_134002
GCTCTCGCCGGGGCGCAGGATGAACTCGTCACGGGCCAGCAGGTCAGATCGGAAGAGCGTCGTGTAGGGAAAGAGTGTGCATTGGGTGTAGATCTCGGTGGGCGCCGGAGCATTAAAAAAGGGGGGGGGGGGGGGGGGGGGGGGGGGGGGG
>high_amp|unique-read-0479299_134020
TCCCTACACGACGCTCTTCCGATCTAACCTGACTCTTCATGGATACTAGCCAGGTCTATTACTGCTGAGCCATAACGGGAACTCCGGATATTAGGGGTTTTGTTTGTTTGTTTGTTTTGTTTTTTCTTTTTAGGGCCACACTGGCAGCAT
>high_amp|unique-read-0479344_134021
CTTTCTTTTCTCCTTCTCTTCCTCCTCCTCTTCTTCCTCCTGCTTCCCTTTCCTCTTTCTCCTTCTCCTTCCTCCTGCCCCTCCTCTTCCTCCTCTCCCATTCCCCCTCTCTCAGATCGGAAGAGCGTCGTGTAGGGACAGAGTGTGCATT
>high_amp|unique-read-0479401_134028
TGTAATAATTTTTATTAAGTAAGGAGAGTCTTAGCCATGTTTCCATGGTGATGTGGTGGCCAGTAGGGGAAAAGGGAGGTTGAAGATGCAGAGAAGAGGTGACAATGGCTGCAGCGAAGTCCCTGGGAGAACATGAGGACTTGAAGTTCAG
>high_amp|unique-read-0479516_134052
CTACACGACGCTCTTCCGATCTCCGGTCTAGAGAGTAGAACTATAACTTTGCCAACAGTCAGCGACTTACCCTGAAAGCATGCTGGTAGCTAAGGAATATCTTATTCTAAAAGACAATGTCCAAAAA
>high_amp|unique-read-0479585_134058
CTCCCACATATTCCATGGGAGGTGCTACTAATGCACACTTGGAGAAAATCTCAGGCAAACTCTTCATTCCACAATCCAGGCCACT
>high_amp|unique-read-0479592_134060
AGGTTATGTCAGTGTGTATGCATATGTGTATATTTATGTGTACATACACGTATCACAAACCAAAGCAAAAAGCAAACTTTTCGTCAAACTAAAAAACTACTCTACAACAAAGTAACCAAACAAAAGAATGAAAAGACAATCTA
>high_amp|unique-read-0479634_134070
GCTGTGGCTCTGGCATGGGCTTGGACCCCTAGCCTGGGAACCTCCATGCGCTGCGGCAGCGGCCCAAGAAATAGCAAAAAAAAAAAAAAAAAAAAAAAAATGTCTTGTGGAAAAAAAAAAAGAACCCCAAAATGA
>high_amp|unique-read-0479896_134095
GCCCTGGTCGCCGCCGGCGCCGCGCACCACGTTGTAGAACAAGATCAGAAGAGCGTCGTGTAGGGAAAGAGTGTGCATTGGGTGTAGATCTCGGTGGGCGCCGGATCATTAAAAAAGGGGGGGGGGGGGGGGGGGGGGGGGGGGGGGGGGG
>high_amp|unique-read-0479924_134101
ACATTTTTTCCATACACGACGCTCTTCCGATATTTTTGTTTTTATGTATATTTTAAATATATGTTCTTCAAATCCATAAACACAGTATATTTTTCATTTTATATGTGTCCTCTACAATTATTTCATCAATGTTTTATAGTTTTCTGTGTA
>high_amp|unique-read-0480318_134152
CTGGTGTGGTGGTGCTCACCTGTAGTCCCAGATTCTCAGAAGGCTGAGGTATGAGGATTATGTGAGCCCAGGAGGTCAAGACTGCAGTGAGCTGTCAAGTCA
>high_amp|unique-read-0480346_134158
GGAAACATTTGATACCAGAATATAAAATGTTAATGTACTTTAAAATTATTTAAAAGTACTGAACACATGAATGGGACCAATAGAATTATAATAAAGCCAAGCAAGTTAAAAAAATAAAACAAATAGAAATAAAAATATATAATGATTTAA
>high_amp|unique-read-0480384_134166
CCCCCCAGCCTCCCAGCCTCTCAGCCTCCAAGCCTCCCAGCCCCCCAGCCTCCCAGCCCCACAGCCTCCAAGCCTGCCAGCCACCCAGCC
>high_amp|unique-read-0480701_134198
CCCTACACGACGCTCTTCCGATCTGCGCCAAGAGACGTGGCGGAAGCGTCATGCAGCGGACGTGACGGCGCGTTACGTAACGCGTTACCTGCGTCACGTAACGTTATTGTAACGCCATCAGAAGCAGAAGCAGAAGCAGAAGCAGAAGCAG
>high_amp|unique-read-0480797_134201
AACAAAAAAAACAAAAAAACCCCCCAAAAAACCCTTAAATGTGTCGAATGTGTTTGCACATTGGAAGCTGTGGAAATAGCCCTGAGCTGAGCCGTGTGGTCTAAAGCCAGATACCTGTGGCAGAGCCTGTCCACCCAATCTCTTTTCAGCA
>high_amp|unique-read-0480875_134212
TGGTATGGAGCATCACCCACAACCACAGGTGAGCATCGGAGAGTCTGGAGCAGCGCCCACACCCCCAGGCGACCATCTGACAGCAAG
>high_amp|unique-read-0480838_134218
ACGCTCTTCCGATCTGAAAATAACAAGTGTTGGTGGGGATAGGGAAAAAAATGCCACCCTTATGGTCTGTTGGTGGGAGTGTAAAATAGAGAAGTATCTAAGGAAAACAGTATGGTGATTCTTCAAAAAATTAAAAACAAAATTACCATAT
>high_amp|unique-read-0480839_134219
TTCATAGACCAGGTTTGAAACACTCCTTTTGTAGTATCTGGATGTTGACATTTGGAGCGGTTTCAGGCCTATGGTTTAAAAGGAAATATCTTCCC
>high_amp|unique-read-0480904_134221
GTAGTCTGTACTTCTGCGGGATTGGCGGTGATATCCCCTATATCTTTTTTTTTTTTTTTTTTTTTTAAGATAGGAAGAGCG
>high_amp|unique-read-0481325_134279
GACGCTCTTCCGATCTTCCAACCGCAGCTTCCCGAGTAGCTGGAACCACAGGTGTGTGCCACCACACCCGGATTTTTATAGGTTTTTTTCTTTTCTTTCTTTGTTTTTTTTTTTGTAGATGCGGGGCCTCACTATGTTCCCCAGGCTGGTT
>high_amp|unique-read-0481708_134333
CAGCAATCCCACTCCTGGGCATCTATCCAGAGAAAACCACGACTCTCAAGGACACATGTACTCCAATGTTCATTGCAGCACTATTTACAACAGCCAAAACATGGAAACAACCTAAGTGTCCATTGACAGAGGAGTGGATCCAGAAAATGTG
>high_amp|unique-read-0481718_134336
TGGTCGCACACGAGCGGCCGGTGGTCAGATCGGAAGAGCGTCGTGTAGGGACAGAGGGTGCATTGGGTGTAGTTCTCGGTGGTGGCCGGATCATTAAAAAAGGGGGGGGGGGGGGGGGGGGGGGGGGGGGGGGGGGGGGGGGGGGGGGGGG
>high_amp|unique-read-0481850_134353
GGGGTGAGCCACCGTGCCCGGCCACTTTTTTTTTTTTTTTTTAGTAGAGACGGGGTTTAACCATGTTGGCCAAGATGGTCGCAATAT
>high_amp|unique-read-0481932_134360
TAAAATGAGTCATCACAGGGATCCCTTCTCTCACCTGCACTTTTTTTTTTTTTTTTTTTGTGTTTTTGCCATTTCTTGGGCCGAG
>high_amp|unique-read-0481949_134368
GCTCTTCCGATCTCAGGTGCATCCCTAAAAAGAAAAAAAAGAAAAAAAAAAAAAAAGGGAGTTCCTGTTGTGGCGCGGAGGAGATGAATCTGACTGGTATCCATG
>high_amp|unique-read-0481960_134371
TCTTCCGATCTACCTGCAGCACAGGGGTCTGACTGTTAGAAGAAAAACTAACAAACAGAAAGCAGTAACATCAACATCAACAACAGGATCCCCACACAAAACCCCCAACCACCGGTCATCGGCCTCAAAGCTCAAAGGTAGATAAATCCAC
>high_amp|unique-read-0481963_134372
ATTTAGATGATCATATGGTTTTTAATTTGCCATTCTACAAGGAATGCAATTTATTCATTTTCGTATACTGTGAATAATGGAATCAAGATTATATCTCGAGTCTATTCATTTCGCCATTTGGGGCTGTATAAAGACAAAGTTGCTTTTTAAA
>high_amp|unique-read-0482062_134384
GCCAGCGGGCCGGCGCGCAGCTCGCGGCAGAGGTCCAGCCCAGATCGGAAGAGCGTCGTGTAGGGAAAGAGTGTGCATTGGGTGTAGATCTCGGTGGGCGCCGGATCATTAAAAAAGGGGGGGGGGGGGGGGGGGGGGGGGGGGGGGGGGG
>high_amp|unique-read-0482136_134401
CTTGGACTTCTCAGCCTCCAGAACTTGGGGCAATGAGTTTGTGTTATTTATAAGCCACTCAGTATAAAGTATTTTGTTATAG
>high_amp|unique-read-0482452_134439
TCATCTACTCTCAGCTGCTGCCTCTTTGTTTACTGAATTTTCCGAAACCATTCATGCATCAAAGTATGTTCCTAAAAGATTTGCCTGTGTCTATATGATGTAGCCAATCAACTGAGATGCAATAATCAACTAGACACAGAGGATGACAATT
>high_amp|unique-read-0482544_134455
TGTGCATGTGTGTGACTGTGAGTGAGTGTGCACGTGTGTGTCCTCGTGTGTGCATGTGTGTGACTGCACGTGTGTGCCTGTGCTCGCGTGTGTGCGTGTGCAGGATTATGTGCGCGGATCTGCACGTGTGTGCGTGTACACTCGTGTGTGC
>high_amp|unique-read-0483320_134567
CCATATTTTATTCCCATGTAAATCATTCCATAAAATTGGCCTCTAATAACACCAAAACACTGATAGATCTTTTTTTTTTTTTTTTTTTTTGTATTTTTAAGGGCCACA
>high_amp|unique-read-0483396_134571
GGCCAATTTCAAGCTACAAGGTGAACCACTGAGCCCAGAGCTGGGAAGAGACGGGCGGCAGCGGCTGGGTAGACGTTAAGCCCCCACTGACGAAGGCCCCATTTACAACTGCACTGTCTTACGATGCTCTGAAAGC
>high_amp|unique-read-0483500_134606
AGAGGTAGAATCACAGTATCTTAATAGAAAGATAATTACTAGTGAAAGTTCTACTGACAAAGATAAACTCTACCACCAATGTACATGAAGTGTTTCTAATCAATTGTTTGTGCTGTGATAAAGGATCCCTGGCTCCTTCC
>high_amp|unique-read-0483541_134609
CTGTGAAATGAAATATATTTTAAGGATGATGTCCTCAAGGGGGTGCAGGGGCCGGGAGGGGGAGGAGCAGATAGAGTAGGTAACTGCTCCCCCCCCACCTCACCCCCTCTCAGTCTCCTCCAGCTGCCAGTGGATGAAGAGATACCCCCTA
>high_amp|unique-read-0483716_134634
TCTCTACTTCTCTGGGCCTCTTGGGGACTGCTGGGAGCAGGTGTGAAGTTCCAGTTTATTAACAAGTTAAGTCAGTGTTGCTGTGCATTTTGAGGGGACTAATAGACTGGCCAATCTCAATGAATATAGAGTAGCACTGCACTGGAAAAAT
>high_amp|unique-read-0483728_134639
CTGCTCATGGCTCAGCCTAACGTGGGTACTGCAATTCTTCATGCCCTCCTGCAGTGGTGACACAGGGATCGAGGCATCTTTCATCTTGCAATTCTGTCATTTTGGAGTTCTTTATTTTCACACTTTTTTTTGAAAGGGAGAGAATAAGAAA
>high_amp|unique-read-0483817_134652
TGTGTAGTGTGTTATCTGTGTGTGGTGTGTATGGTGTGTGTTATCTGTGTGTGTTATCTGTATCTGTGTTTGTGGTATGTGTGGTGTCTGTGGTGTGTGTGTTATCTGTGTGGTGCATGTGTTGTCTGTGT
>high_amp|unique-read-0483982_134670
CAAAGTGTTTCAAAGCCTAGAGGCTTAAAGTAATAGCACACATTTATTATCTCTGTTTCTGTGGGTCAGGAATTTGGGTGGTTCTGCCTCAGGGCCTCCCAAGAGGTGGTAATCCTATGAAGGGGCCGCTGGCCTGTTGAAGGCTTAGTT
>high_amp|unique-read-0484059_134677
GTAGTGCTGGAGAGGCCAAATGGTATGAGTAAAAGGATACAGCTTTTGGAGTCAGCTAGATTTTCATCTTTATGTGGTCTTTGGTGAAAGTACCTAATCCCCAAATCTCTCTCTCCTAACTATGAAATGAAGGTGAAAATATTCCTTACCT
>high_amp|unique-read-0484159_134687
AACTGCAGCCCTGATGATGGGACCAAAGTTGGCTGTGACCTTTCGGGGGTGCTCATCTGACTTTCCCTTGATCCTCTCTTGCCCTTTTCCCCGGAAAGATACTCATTGCCACAACTGTAAGATACCTTCATCAACCTCAAATAAGGACACA
>high_amp|unique-read-0484241_134696
GGTATCGAGCCATTCGACGAGCCCGATCACCGTGAACCCGGTCAGATCGGAAGAGCGTCGTGTAGGGAAAGAGTGTGCATTGGGTGTAGATCTCGGTGGTCGCCGTAGCATTAAAAAGGGGGGGGGGGGGGGGGGGGGGGGGGGGGGGGGG
>high_amp|unique-read-0484717_134750
AATTTGTTTTTTTTTTTTTTTTTTTTAAATTTATCATTTTCATGTTTCTTTTCGTGTCTTTTATAATTCAATGCTCTAGCTCATATATCGAATCAATTCCAT
>high_amp|unique-read-0484760_134755
GGGTGTCTCTCACCTTCTCCAGTCTCACATTATACCTCTTTTTCTGCCTCCAGCCTTCCCCTCACAAATGTGCGTGCACACACACACACACACACACACGTTCAGTCCTCTCTT
>high_amp|unique-read-0485123_134793
CGGCGCCCACCGAGATCTACACCCAATGCACACTCTTTCCCGACACGACGCTCTTCCGATCTCGCGTCGCTCGTCTCGTCTCGCCTCGTCCCGTCTCGTCCCGTCTCGTCCCGTCCCGTCCCGTCTCG
>high_amp|unique-read-0485191_134804
TAAAATGAGTCATCACAGGGATCCCTTCTCTCACCTGCACTTTTTTTTTTTTTTTTTTTGTGTTTTTTCCATTTATTGGGCCGAGATCGGAATAGCGTCGTGTAGGGAAAGATTGTGCATTGGGTGT
>high_amp|unique-read-0485283_134814
TTTGGGAGGCACTAATGGGACTGAGCATCATTCTTGTTCTCTCCATCTATGTCACTCCTCCCTCACCCATTTTGTTACTGGGATATGCCCATTGTTGTGTATCTATTGAGAAACGGGCAAACCACACCATTCTACTCCATCCTCTCTGTTA
>high_amp|unique-read-0485424_134831
AGCTTAAAATATGTGTGTGCTTATATCTTACCTCTGAAGAATACAATTTTACCTGTTTGTTATTTCCATTGAATTGTAGAACCTTATGTCTCTGGGCCACTGCTATGGTTTCAGTATTTGTTTTCTCCAAAATTCATGTTGACATTTAATC
>high_amp|unique-read-0485623_134854
CTTGATCTTCCGCCCATGTCAAAAAAAAAAAAATCTTTTTTTGGTTGTTGTTATCCTTACAATTTCACTGCCTTAATTTATTATACCTAATTAGAGATCGGAAGAGCGTCGTGTAGGGAAAGAGTGTGCATTGGGTGTAGATCTCGGTGGT
>high_amp|unique-read-0485678_134872
GACGCTCTTCCGATCTTCCAACCACAGCTTCCCGAGTAGCTGGAACAACAGGTGTGTGCCACCACACCCGGATTTTTATAGGTTTTTTTCTTTTCTTTCTTCGTTTTTTTTTTTGTAGATGCGGGGTCTCACTATGTTCCCCAGGCTGGTT
>high_amp|unique-read-0485648_134873
ACGCATAAGCGGCCCAAATAAATATAAAAAAGCCAAAAAAAAAAAAAAAAAACAGAAGAAGAGTTGTACAAAAACTCTCTTACTGTCAGTTATAAATTTATAAGGAAATGGAAAAATAGTAAAATTCATATTAGCACACTAATTTAAAATT
>high_amp|unique-read-0485701_134878
TTCTCGGTTCTCTAGCTGTTCCATTGGTCTATATGTCTGTTTTGGTACCAGTTCCACACTGTTTTGATGACTGTAGCTTTGTAGTATTGCTTGAGGTCTGGGAGAGTTATGCCCCCTGCTAGGTTTTTGTTTCTCAGGATTGCTTTGGCTA
>high_amp|unique-read-0485757_134885
AAAAAAAAAAAAAAAAAAAAAACCCTAAACCTAACCCCGTAGCTAGTGTATCTCATGATTGGGGATGCAAAATCCTAACCTCATGTA
>high_amp|unique-read-0485773_134894
TATATGAGAAATATGAAACTAATGAAATGATGGCTCAAAGAGTCAGCAGCAGCCCTTGCTGTTAGTGGTTGGAGATGGACTGTGAATATGTCTTGAGCTTTCCAGCAGTCAGCACAGAGATGCGCATAGATATACCTCATTTGATTCCTTG
>high_amp|unique-read-0486252_134960
AATTAATTAATAAAGTAATAAATGAAGGAAAGAATGAAGGAACGAAGGAAGGAAGGAAGAAAGAGAGAGAAAGAAAGAGAAAGAAAGAAGAGAAAGAAAGAAAGAAA
>high_amp|unique-read-0486387_134981
TCCTTTATACTTTAATCATAATGCATTATATCATTTATTGCAGGGAATTGCAATTTTATTTATATTTATAACTTTTAAAAATTTATTAAAAAATAAAAATGAAATATCCGGAAGTAAATAAAAAAGT
>high_amp|unique-read-0486575_134997
ACATTCAGAAACTGCATTATTGATTACCTAAAGTAATTATTAGATGCACTGGAAATATTCAAAGCATGTGTAATCACAGCCTACTCTCCTGTTAATGTGGAAATGAGAAAGTTGCTCAAAGGGGAG
>high_amp|unique-read-0486614_135011
TCCGTACACGACGCTCTTCCGATCTCAATCAAGTGGAAGAAAGGGTATGAGTGATTGAAGATCTAATGAATTAAATGAAGCAAGAACAGAAGTTTACAGAAAAAAGAATAAAAACAAATAAACAAAGCCTCGAAGAAATATGGGACT
>high_amp|unique-read-0486789_135035
CACGACGCTCTTCCGATCTTATGGTATATATATAGTCTCTATATACTGTATGGTATATATATAGTCTCTATATACTGTATGGTATATATAGTCTCTATATACTGTATGGTATATATATAGTCTCTATATACTGTATGGTATATATATAGTC
>high_amp|unique-read-0486996_135062
GGCAAGAAAACCGCAACCCAACCCTAAAGGAGACAACATGTTTCACTCGTCAACATTAGTCACCTTTCCGCCATACGGCAAATCAAGTGCTACTTTTTTCTTTGTTTTTTTTTTTTTTTTTTTCCGGGGCGGTGTACAACCAGCCAGAATT
>high_amp|unique-read-0487054_135068
CATCGCTCCTAACGGAATTCGTAATACCTGCTGAATGTACTACATACATTGTGATAGTGTAGGTTTCTGAGAGAGTAGTGATGAGATCTGGTCCAGGAAGAAGAAAGTTCAA
>high_amp|unique-read-0487070_135072
AAACAGAGTAAGGCTGGTAGTATAACCCTCCAAGACTTGTGGGTATACTACAGAGCTAACAGTAATGAAAACAGTGTGGCGCCAAAAGCACCAAAACAGACACATAGATCAATGTAACATAATATAGAGCCCAGAATTAAACCCTCACACA
>high_amp|unique-read-0487239_135104
GATGGGTTACGGGTTCAGTTAGGATGAGGAGGAGCTCCCCAGCCTGGCCTTCCTCTTGGGCCTTCACCACAGCCTGCTGGCCTAGGGGCTGCCACAGAGCCCTGTCCCTGCCTCGGGTCTTGTCTGCACTGCAGGCCAGAGGGCCCAGCAA
>high_amp|unique-read-0487309_135105
TCATCTACTCACAGCTGCTGCCTCTTTGTTTACTGAATTTTCCGAAACCATTCATGCATCAAAGCATGTTCCTAAAAGATTTGCCTGTGTCTATATGATGTAGCCAATCAACTGAGATGCAATAATCAACTAGACACAGAGGATGACAATT
>high_amp|unique-read-0487340_135110
CCATTTGTCTAGCCTTTTGCCAGTGCCACACTGCATTGATTACTGTGCTTTGCATTAAGGTTTTTTTTCTTTTTTTTTTTTTTTGTATTTTTATGGATGCA
>high_amp|unique-read-0487418_135117
TGCAGGCTGTGCCATGTTCCTGAGAGAAGCATTTCAGCCCTCCAGGTGAACCTGCCCTCAGCAGTTCCAGCTCTAGTGAGTGAGTGATGGCAAGCTAACTCACAACCAAGAGTTAAACCATGATACACCACAAATCAGGGGCCCTCGAAGC
>high_amp|unique-read-0487455_135125
ATTTAGTTTTCACCAAAAAAAAAAAAAAAAAACCCTAAACCTAACCCCGTAGCTAGTGTATCTCATGATTGGGGATGCAAAATCCTAACCTCATGTA
>high_amp|unique-read-0487795_135176
CCCAGGCCAGATTGCCATCTCTAGGAATTAGCTATCCCTAGGAGGGGCAGTCCCTTTTCGCGTCCGTAAGGCCCCTGGATGTCAAAGCAGCATAAAAAACAGAAAAGAAAAAACACGATTAACAGGCCAG
>high_amp|unique-read-0487958_135191
GGAAAATCGGGCCGTGATGGCACCTGTTTCCACTTGTGGTATGATTGGACTTTAATGTGGTTCCTATGGTCATCCTGGTTGCAGAGCCTGAGTAGACACCAGATCATCTCACTGCAGTCCTCTCAACACACAGAGACAGAGGATGACCAT
>high_amp|unique-read-0488118_135222
TTTAGAATCCCAGTGCCATCCTAACTAGTTCCATAAATTTTGAGCTGTATGAGCCTTGGATAAGAAATTTACTTTATCCAAATCTCAGTTTATCCATCTGAAAAATGGGGATAATAATAGTAGCTGTCTTTCAGATCAAGTGTGAGAAAGC
>high_amp|unique-read-0488169_135228
GTCCTCAATGGCCTCTCATTAGAGGCAGACATCACTTCCAACTTAGACAGCCCCATGGTGACAGTGGCCCAGCTGGACTGGGACGTCACGACGATCCATCAGCTCTCTGCCTTCCAGCCAGATGTTGTCATTGCAGCAGGTAATGCCCAG
>high_amp|unique-read-0488204_135236
GAGAAGCCCTGAGTTCAGGTTTGGAGATGAGGTAGTCCACCTGAGGCTTCTCCATTTCACAGCAGTAATGTTAGGAGAGTTGGAAACATATTTTGCCAGGACTTTGCCAGGATGTCAGGAACCTTTGAA
>high_amp|unique-read-0488315_135252
CCCTCCTCCAACTGATCCCGTCGGTCCGTTCCCATATTCCCCCCATCAGTTCTAATGTCCCCTCTGTGTCTCCGGCACCTCACACTCACCGCGAACTCGCGGGGTCGGGTACAGCCGCTGCGCCTTCTCCAGGAAGCGGAGC
>high_amp|unique-read-0488404_135261
GTCCTGGACGCGTTGGCGGAGACGGCGTCGTAGGAGCGGATCCGAGATCGGAAGAGCGTCGTGTAGGGAAAGAGTGTGCATTAGGTGTAGATCGCGGTGGGCGGCGTATCATTAAAAAAGGGGGGGGGGGGGGGGGGGGGGGGGGGGGGGG
>high_amp|unique-read-0488465_135268
TTTAAATACTTCTACCTTCTTGGGTAATTACTTAACCTTTCTAGATCTTCATTGCAACTTCCTTAGCTATGAACTGAGGGGGTTTGACACGTACTCATGTGGCTAGTGGCTCCCATCTTGGATGGTGCAGATCTGGAAGATTTCCACAGAG
>high_amp|unique-read-0488454_135272
GTTGTGATGCAGAGTCTCCAACTTAGATGACTGCACTGGAAGGCTGAGTTGTTGTATTAACGATAAACATTATAGACGAGTCATCAGTGTCCTGTTTTTTTTTTTTTATTTTTTTTGTGATGGAGTCTTGCTCTGTCGTCCAGTCTGGAGT
>high_amp|unique-read-0488456_135273
AAAAGGGAACCCTCCAACACTGTTGGTGGGAATGTAAATTGGTATAACCACTATGGAAAACAGTATGGAGGTTTCCTCAGAAAACCAAATATCTAACTACTATGCATGATTCAGCAATCCCACTCCTGTGCATATATCTGG
>high_amp|unique-read-0488933_135343
TGTGTAGTATGTTATCTGTGTGTGTGGTGTGTATGGTGTGTGTTATCTGTGTGTGTTATCTGTATCTGTGTTTGTGGTATGTGTGGTGTCTGTGGTGTGTGTGTTATCTGTGTGGTGCATGTGTTGTCTGTGTGGTGTGTGTTGTCTGAGA
>high_amp|unique-read-0489088_135354
CAGGCCGCCGCCCGAGGGCGTCTGGCCGGCGATGGTAGATCGGAAGAGCGTCGTGTAGGGAAAGAGTGTGCATTGGGTGTAGATCTCGGGGGGCGCCGTAGCAGTAAAAACGGGGGGGGGGGGGGGGGGGGGGGGGGGGGGGGGGGGGGGG
>high_amp|unique-read-0489075_135361
CCCCCCCCCCCCCCCCCCCCCCCCCCCTTTTTTATGATCCGGCGCCCACCGAGATCTACACCCAATGCACACTCTTTCCCTACACGACGCTCTTCGATCTTACTTCTATAATTTATTTGAAAAATCTAAAAAGCCAAAGAAATGCCGTATC
>high_amp|unique-read-0489217_135373
TCCGAAATATATAAAGAAATCACACAACACAACAACCACCAATTGAAGAATGGGTAGGGGAGCAGAATAGATATTTCTCTAAAGAGGTCATACGGATGGCTGACAGGCTGTGAAAAGATGTTCAATATCACTAATTATTGGGGAAATGCAA
>high_amp|unique-read-0489314_135386
GTATGGGGAGGCAAACATGGAAACAATTACAAGTCTCTTTCTCTCATCCATTACTACCAAACCTAGTAGCTCAATACCTTAAATATTTATTATCTCCCAGTTTCTGTATGTCAGAAACTGCAGTACAGTGTAGCTCGGCGATTCTGGCTCA
>high_amp|unique-read-0489292_135390
GCATGATGAAGCAGATGAAATCGTTGAGATTGAACCAGAGATCGGAAGAGCGGCGTGTAGGGAAAGAGTGTGCATTGGGTGTAGATCTGGGTGGTCGCCGTATCAGGAGAAAAGGGGGGGGGGGGGGGGGGGGGGGGGGGGGGGGGGGGGG
>high_amp|unique-read-0489430_135403
TTTCTGATTTCAGACAATATTACAAAGATACTGTAATCAAAATAGCATGGTTTTGGCAAAAAAAATAAGACATATATATCAAAGGAACTGGACAGAGAGCCCAGAAATAAATCCACACACCAAGGGCCAATTAATCTATTAGAATGGAGGC
>high_amp|unique-read-0489605_135421
TACACGACGCTCTTCCGATCTAACTGCTGGAATAGGAAGTAACCAGGGAGTCGTGGTTGGCTGAGAAACAAAAAATGAACTGTTATTGTGGTTGACTTCAGAGAAGGAATTATTCAGAC
>high_amp|unique-read-0489979_135457
AGCCTGGAACAGCACCCACAACCCTAGGTGAGCATCCGATAGCCTAGAGCAGAACCCATACCCCCAGTCGAGCATCTGACAGCCTGGGTCGGCACCCACACCCCCAGGTGCGCATCTCATGGTCTGGAGCAGCACCCACACCCACAGGTGA
>high_amp|unique-read-0490080_135475
ACAAAATTGGAATCAATCCATATGTTCATCAGTTGGTGAGTGTATTTAAAAATGTGGTATTTCCCCACAATGGCATACTCTTTAGCAATTAAAGGGAACAAACTACTGATGCATGCTAAGTAAAAGCAGCCATCACAACACACCACATATC
>high_amp|unique-read-0490278_135496
CTCCATATGCCACAGGTGCAGCCCTAAAAAGACAAAAAGACCAAAAAAAAAAAAAAAAAATGAGTGGCTTGATGAATTTTCAGAAAACAGCGATGGAGCCAGAAAGATCGGAAGAG
>high_amp|unique-read-0490440_135528
TTAGTTTTCACCAAAAAAAAAAAAAAAAAACCCTAAACCTAACCCCGTAGCTAGTGTATCTCATGATTGGGGATGCAAAATCCTAACCTCATGTA
>high_amp|unique-read-0490444_135529
ATTTCCCAAGGGGAAGCCATCACTTACTTATCGCTGATCCGCAGATAAGGCTCCTCGCAGCGGATGGGGTCAATGCATTTGAAGCCCCCTTGCAAATTGTAGCGGGTCTGCTGCAGGATGCACGTGTGGTTTCTGTGCTCACATTCGTTGA
>high_amp|unique-read-0490642_135548
CTACACGACGCTCTTCCGATCTGAAAATGAGGCTGCTGGCTGGGGAAAACAGCTCTGCTTTTTGAGTAGCACTGAAGGCCCAGTTGAGATTGGGAACTGTACTAAGAGTGACACCAGTTTTGTGGTTTTTAAATTTCGTTTACCCTC
>high_amp|unique-read-0490735_135566
GACGCTCTTCCGTTCTGTTCCGTGGCCGTGCGGGGAAGTGGCCTGGTTTTATTTTCTTCTTTCTTTTTTTTTTTTTCTTTTTTTTTTTCTTT
>high_amp|unique-read-0491117_135612
GTTGTGATGCAGAGTCTCCAACTTAGATGACTGCGCTGGAAGGCTGAGTTGTTGTATTAACAATAAACATTATAGACGAGTCATCAGTGTCCTGTTTTTTTTTTTTTTATTTTTTTTTTTATGGA
>high_amp|unique-read-0491212_135625
GGCAGCACCTCGCGGCGCAGGGCCTCCACCTCGTCCTTGCAGATCGGAAGAGCGTCGTGTAGGGAAAGAGTGTGCATTGGGTGTAGATCTCGGTGGGCGCCGGATCATGAAAAACGGGGGGGGGGGGGGGGGGGGGGGGGGGGGGGGGGGG
>high_amp|unique-read-0491237_135629
GCAGGTCCCTCTGCCATATTTTAGATTCCACGTATAAGTGACATCAAATGGTATTTGTCTTTCTCTTTCTGCCTGACTTCACGTAGTATTTGGATTAATGACGATTCCCCTCATGATTTCTTTGACTATTGCTTTTTGCCTCTCTCTCTCT
>high_amp|unique-read-0491230_135634
TGAGAATTTGGTAATTAACTTGTGTTGAAAATGTGAAAAATCTCTCAAATTTGTCAATGCAAACACAAACACAAACAAGCATTAAAAATGTGAGCCAAAGTTTGAGCAGATACTTCACCAAAGAAGAAAGATGAAAGCAAGTAAGTACATG
>high_amp|unique-read-0491440_135656
AATCCATTTTGGTTTAGTTCAATTGTTGGGAAAAGATAACCTTTTCCTTTTTTGTTGTTCTTTTTTTTTTTTTTTTTTTTG
>high_amp|unique-read-0491450_135659
CAGAGTAAATATCCCACAATGCAGACCCTGTATGAATTCTTTATATCTTTGGACTGCACTTATCAAATAAAATTGTACTTATAGAAAAAGCAAACACATAAATCTTGCCCCATTGTCAGCTGGCAAGTCCCAGCGAGGGCTAATTGTATTA
>high_amp|unique-read-0491605_135687
CTCACTTTGTTTTTTTCTTTCTTTTTTTTTCTTTTTTTACTTAGAACAAATTTAATCATGCTATTAGGTAACACTTCTTTAATGATTTAATCTATTTGTCACTTAAAAATGTTTTATTTTTGACCACAGGCCCTCTGAAAGCCTGTCAGAT
>high_amp|unique-read-0491769_135714
TCTCTTTTTTTCTGTCAATATTTGACATTTAATTTGGAAAAGGGTTTTGAAAGATTGAAACTGAAAGTAAGATATTAACATTTAAATAGATTAAAGTTTTTTGTTCATATGTTAAACACTTCTGAGTTTCTATAATACTCAGTTTATTAGA
>high_amp|unique-read-0491933_135736
GCTATTCCGATCTTGTCTCAGTTGAGACTTTGGGCTTCAGAAATTTGAGTAATTGCTGGAATTAGTTAAGAACTTGGGGGTATTATCAAAGATTATGGGGAAAATTCACT
>high_amp|unique-read-0492325_135786
TGTGCATGTGTGTGACTGTGAGTGAGTGTGCACGTGTGTGTCCTCGTGTGTGCATGTGTGTGACTGCACGTGTGTGACTGAGCTCGAGTGT
>high_amp|unique-read-0492328_135787
AGCGCCACCACCGCGCGCACGTGCCCTTCGTCGGGCGGCGCCGAGGCGAGATCGGAAGAGCGTCGTGGAGGGAAAGAGTGTGCATTGGGTGTAGATCTCGGGGGTCGCCGTATCAGTAAAAAGGGGGGGGGGGGGGGGGGGGGGGGGGGGG
>high_amp|unique-read-0492544_135808
ACCCCAAAACTACTCGAACTGATCAATGAATTCAGCAAAGTAACAGGATACAAAATCAACATTCAAAAATTGGTTGCATTTCAATACATTAACAATGAAATATTAGAAAAGGAATATAAAAATATAATACCTTTTAAAATTACAACCAGGA
>high_amp|unique-read-0492551_135810
TCTCTACTTCTCAGGGCCTCTTGGGGACTGCTGGGAGCAGGTGTGAAGTTCCAGTTTATTAACAAGTTAAGTCAGTGTTGCTGTGCATTTTGAGGGGGCTAATAGACTGGCCAATCTCAATGAATATAGAGTAGCACTGCACTGGAAAAAT
>high_amp|unique-read-0492554_135812
CACCCCTCCCCCTCCTCCAACTGATCCCGTCGGTCCGTTCCCATATTCCCCCCATCAGTTCTAAGGTCCCCTCTGTGTCTCCGGCACCTCACACTCACCGCGAACTCGCGGGGTCGGGTACAGCCGCTGCGCCTTCTCCAGGAAGCGGAGC
>high_amp|unique-read-0492679_135837
TACGACCCCGGCGTGCGCGCCGCCCGCATCACCCGGAGATCGGAAGAGCGTCGTGTAGGGAAAGAGTGTGCATTGGGTGTAGATCTCGGTGGTCGGCGTCTCATGAAAAAAGGGGGGGGGGGGGGGGGGGGGGGGGGGGGGGGGGGGGGGG
>high_amp|unique-read-0492784_135849
GTTGTGATGCAGAGTCTCCAACTTAGATGACTGCACTGGAAGGCTGAGTTGTTGTATTAACAATTAACATTGTAGACGAGTCATCAGTGTCCTGTCTTTTTTTTTTTCTTTTTTTTGTGATGGAGTCTTGCTCTGTCGTCCAGTCTGGAGG
>high_amp|unique-read-0493026_135874
CAGCGATCCGGCGATGGCCGGCGCCGCGGTGCTGGCCACAGAGATCGGAAGAGCGTCGTGTAGGGAAAGAGTGTGCATTGGGTGTAGATCTCGGTGGTCGCGGGATCATTAAAAAGGGGGGGGGGGGGGGGGGGGGGGGGGGGGGGGGGGG
>high_amp|unique-read-0493058_135882
TTCCCTCCCCGACGCTCTTCCGATCTCCATCTGAATCACCACTCCATATTTCTTAGGTGAGAATCTGACCGAGTAATGT
>high_amp|unique-read-0493102_135889
CCCAGGCAAGATTGCCATCTCTAGGAATTAGCTATCCCTAGGAGGGGCAGTCCCTTTTCGGGTCCATAAGGCCCCTGGATGTCAAAGCATCATAAAATACATAAAAGAAAAAACACGATTAACGGTCCAAGCGTGGTGGCTCACACCTGCA
>high_amp|unique-read-0493257_135909
AAGTTAGTTTTCACCAAAAAAAAAAAAAAAAAAACCCTAAACCTAACCCCGTAGCTAGTGTATCTCATGATTGGGGATGCAAAATCCTAACCTCATGTA
>high_amp|unique-read-0493516_135943
GTACCATTCTTTATGTGGTATACCCAGATGTCTAAAAATCAACGAGAATGCCCAAAGAGTTCTTTCTTTAAAAACTCTTCTAATAAAAGCCTTTCATTCAAAGTTTTAATGTAATCTCAAGTATTCAGATTCTATTTTGTAAATACAAAA
>high_amp|unique-read-0493609_135964
TACTTAATTTTTGAATTGACTGGAACGTGCTTTTAATGTGGAAATTGTACTATGGTGTTCAAATATCTTGTGCTCTGAACAAGATTATTAGCTGTAGAAACCAAATGGGATTTTAGCCCTTGTCATCGTCCTCTATTTTTCTTGACATGTT
>high_amp|unique-read-0493630_135965
CTCACTTTGTTTTTTTCTTTCTTTTTTTTTCTTTTTTTACTTATAACAAATTTAATCATGCTATTAGGTACCACTTCTTTAATTATTTAATCTATTTGTCACTTCAAAAGGTTTTATTTTTGACCCCAGGCCCTCTGAAAGCCTGTCAGAT
>high_amp|unique-read-0493866_135997
GAAAAGAAAAGAAAAGAAAGAAAAACAATGTGGAAATTCCTCAAAAAAAAAAAAAAAAGAAAGAAAGAAGGTGAG
>high_amp|unique-read-0493871_135999
ATTGCACATTTTTTCCCTACACGACTCTCTTCCGATCTAATTAATCCTAAGGCTAAATAAAATCAATACTATAGGCACTAAAACAATACTTCCAATATAAACAAAACCAAAAAACCCCAAAAAACCATATAAATAAGGGC
>high_amp|unique-read-0493951_136006
TCATCAAAAGGACAAAATTAGGGTGCCATTGACTGATCCTAAAAATAGAGATATATGATATATATGACAAAATAGCTGTTTTAAGGAAGCTCAGCAAACTTCAACAAAAATACAAAGAAACAAATCAACAAAATGAAGAAAACCGTATTT
>high_amp|unique-read-0494021_136018
TATTTGTGTAGGGAAAAACTCTCAAGCCCAGGTTTTTCATTTGCTTTCACATAACAACCACCATCAACACAAAATAAGACTTACGTGGCTGGGCCCAGTGTCTCATGCCTGTAATCCTAGCACTTTGGGTGGCCAAGGTGGGCAGATTGC
>high_amp|unique-read-0494116_136035
ATGTGAATTATATGCCTGTCAAAGAGGCTGGGTTATGCATGTCTGTGTTTAGGAAAATAAAGGCCTTCATCAGCTGATATAAATATTTTACCAGAAGAGGAAATCAGACCTTAGTCTA
>high_amp|unique-read-0494177_136038
CCATGGAGGATGCAGACAGAAAAGACATAATACTTGTCCTTAAGGATCTGATTCCAGTGAGGTAATCTACAGATGTACAACATATAATGAAGTGGTTATCTGGTAACAGATCGGAAGATCGTCGTGTAGGGAAATAGT
>high_amp|unique-read-0494184_136040
TAAAATGAGTCATCACAGGGATCCCTTCTCTCACCTGCACTTTTTTTTTTTTTTTTTTTGTCTTTTTGCCATTTCTTGGGCCGAGATCGGAAGAGCGTCG
>high_amp|unique-read-0494332_136060
ATACCAATATTGGCTGTGTGAGAGTGTATGTTTGTGAGTGTGTGGGGGGGGGCGGGGAGAAAGAGAGAGAGAGAGCACGAGAGAGACTCTAGATCACCAGTTTATTTTAACCCTTACTTGTTGCCACCTTCCTTTGTCATTGAAGGGGAGG
>high_amp|unique-read-0494492_136080
GCCGAGGCATATCCCAATGCTGAGGGCCTGAGTCGGCGTATGTCCGAGGGTCGATACTGGCAAGGCCTCCAACAGCAGCAACAGCAGCAGCAACAACAAGAGCAGCCGGGAGGGACTGGGTTCACTTCGCCATATCAAAGGCACAGTCTTG
>high_amp|unique-read-0494526_136087
GGAAACTTTTCCCCAATTTAGTTTTGCAGGAATCCCACAAATTAAAATTATGCATGACTTAACAAGCAAAAATTGACATATACTTTGTAAGGCAATTCACTATTAATTAAA
>high_amp|unique-read-0494750_136116
TGGTATCAAAAGCACAGACAACAAAAGCAAAAAATAGACAAATGGGATTGTATCAAATCAAAAAAATCAACTGAGAGATCGGAAGAGTGTCGTGTAGGGAAAGAGTGTGCATTGGGTGTAGATCTCGGTGGGCG
>high_amp|unique-read-0494781_136124
CTACACGACGCTCTTCCGATCTAACTCACTTCATGCAAGTTACATGATACTATATAGAAAACCCCAAGGACTCCACACAAAAACTGCTCATACTAATCAACAAATTCAGCGAAGTAGCAGGATACAAGATTAACATTCAGAAATCAGTTGC
>high_amp|unique-read-0495006_136156
AGGCGGAGGGCGACGAGCGGGCCGTGGAGGCGGCGCTGCGGCCGAGATCGGAAGAGCGTCGTGTCGGGAAAGAGTGTGCATTGGGTGTAGATCTCGGTGGGCGCCGGATCATTAAAAACGGGGGGGGGGGGGGGGGGGGGGGGGGGGGGGG
>high_amp|unique-read-0495096_136165
AGAAAATTGACATCACCTCGGTGATCAGTGCGGAGATATGTCACAATGTTTCCAGTAGGCATAGCCTAGACAAGAGTTAGATCACCTGAGTGATCAGGGCAGAGATACGTCACAATTCCCCCTGTAAGCATATCCCAGAAAATATATTCAT
>high_amp|unique-read-0495076_136166
AATTCTGGCTGGTTGTACACCGCCCCGGAAAAAAAAAAAAAAAAAACAAAGAAAAAAGTAGCACTTGATTTGCCGTATGGCGGAAAGGTGACTAATGTTGACGAGTGATACATGT
>high_amp|unique-read-0495133_136174
GACGCTCTTCCGATCTTTCCTCTAACTTCACCCAAGCAGAAATGATAGAAGATAATTCGAAACCATGACTGCATTTGTCAAGAAAGAAATGGGTTAATGTCAAGAAGCCACTGACCCTTTTGAATTTCAGTATCTAAATGGCTATTGTTCC
>high_amp|unique-read-0495113_136180
CCTTTCTTTCAAATTTGACCATTTAATGAGTATTTCCTGTATGGATCTTTTTCAATTCTGAAAGGAAAAGAAAAAAACCTTTTTTTTTTTTTTTGGATACAGAGTCTTGCTCAAGATCGGAAGAGCGTCGTGTAGGG
>high_amp|unique-read-0495305_136197
GACGCTCTTCCGTTCTCTCTTGCATCCCTATACACTAACAATGAAAGATGATAGAGATAAATTAAGGAAACAATTACATTTACCATTGCACCAAAAAGAATAAAATACCTAGATATAAACCTACCTAAAGAGGCAAAAGATCTGTGCCATG
>high_amp|unique-read-0495284_136199
AAATGAGAATTTAATCAGAAAATCTGCAAAAATATGAATACAGCTAAAGTCTTTTATAAACCCCACATTAGCCAGTGCTTCTCAAACTATCTGCAGTTAAACAGCATTTTTTTTAAAAATACCAAAATTTTTAAAAAACAATAAATTTGTA
>high_amp|unique-read-0495315_136200
TCTGTGCGCTACACCAGGCCTGTTGAAGGATTTTGGTCTCAATAGTCTAGACTCTTTACAGTTCAGAGCATAGAAGCACAGATCTCACTCTTCGCCACCTTACACCATAGGAATTCGCTTCTCAGGAATCAGGGAAAGATGGAGACTAAAA
>high_amp|unique-read-0495857_136267
ACGACGCTCTTCCGATCTTCCAACCACAGCTTCCCGAGTAGCTGGAACCACGGGTGTGTGCCACCACACCCGGATTTTTATAGGTTTTTTTCTTTACTTTCTTTGTTTTTTTTTGTAGATGCGGGGTCTCACTATGTTCCCCAGGCTGGTT
>high_amp|unique-read-0496165_136307
TGGTTGTGCTCTTGCACTGCTTGTCCCTCTTATCACCAAGAATTGCAGGAGTTCTAACCAGTTTTTTGTTTGTTTGTTTTTGTTTGTTTGTTTCTTTGTTTTTGCCTTGGGCAACTTTGGCAGTCTGGTGAAGTGAATGGATCTCAAGAGT
>high_amp|unique-read-0496204_136315
GCTGTTCGAGCTGCAGGCGCGTATTGCGCGGCAGGTCACTTCGGAGATCGGAAGAGCGTCGTGTAGGGAAAGAGTGTGCATTGGGTGTAGATCTCGGTGGGCGCCGGATCAGTAAAAACGGGGGGGGGGGGGGGGGGGGGGGGGGGGGGGG
>high_amp|unique-read-0496314_136330
ATGGTAAAGACACTTAAGATATATTCTTTTAGCAAATGTCAAATATACAGTACAGTATTGTTAATTGCAGTCACTACACTGCACATTAGATCTCCATAATTTATTCATCATATAATCAATGTCTACTTCTACTCCTCTCTGCCAAACCTTT
>high_amp|unique-read-0496617_136372
GTTAGTCTCTGCTGCTGGCAAATTGGGCACTCAGCAAAGTCTGTAGCCAAGTTAGCCTTGATGAGTGGAGTTAGCCATGATGAGTTCATGTTTCTGAGCCC
>high_amp|unique-read-0496629_136374
AAAATGAGAAATTAACAGGAGAAAAATACTGACAATGCTGTATCAAAATTCAAGTTTATTCCATTTGTTCTTGCAAAACAAAACTTAAAACACAGTATTATTTAGCATTCTGATGTACATGAACTAGGATAATATGGGAA
>high_amp|unique-read-0496745_136394
ACACTCTTTCCCTACACGTCGCTCTTCCGATCTTGGATGGAGGGAGGGTTGGGTGAATGGTTGGAGGAATGGAGGGATGGAGGGATGGATGAATGGTTGGAGGAATGGAGGGATGGAGGGATGGATGAATGGGTGGAGGGATGGAGGGATG
>high_amp|unique-read-0496786_136403
GAAAAGAAAAGAAAAGAAAGAAAAACAGTGTGGAAATTCCTCAAAAAAAAAAAAAAAAAGAAAGAAAGAAGGTGAGCTCTCA
>high_amp|unique-read-0496959_136427
CAAAAAAAAAAAAAAAAAAACAGAAGAAGAGTTGTACAAAAACTCTCTTACTGTCAGTTATAAATTTATAAGGAAATGGAAAAATAGTAAAATTCATATTAGCACACTAATTTAAAATT
>high_amp|unique-read-0496977_136431
GCGGCCCAATTAAATATAAAAATTCAAAAAAAAAAAAAAAAAAAACAGAAGAAGAGTTGTACAAAAACTCTCTTACTGTCAGTTATAAATTTATAAGGAAATGGAAAAATAGTAAAATTCATATTAGCACACTAATTTAAAATT
>high_amp|unique-read-0497130_136449
GGAATTCCTGGTAAATCAGACCTGTGGTCATCTTACAACATTACGTACTGTAGAGAAGAAACTCTCGGGAGAGGCTGAGGGCACACGAAACATTCCCCGCCAGATCGGAAGAGTGTCGTGTAGGGAAAGAGTGTGCATTGGGTGTAGATCT
>high_amp|unique-read-0497584_136512
AAAAGGGAACCCTCCAACACTGTTGGTGGGAATGTAAATTGGTATAACCACTATGGAAAACAATATGGAGGTTTCCTCAGAAAACCAAATATAGAACTACTATGCATGATTCAGCAATCCCACTCCTGTGCATCTATCTGG
>high_amp|unique-read-0497752_136543
ACTAACCTTTAAACCCTCACACTTCGGGGTTCTTCAGCAGCCAACTGAGTTTTTGTTCCTGTAGAAGCGACTCGTAGCAAATAGCTGTCTGCATAATTTAGTGGAAGAAGCTTCGGTGTTGGGGTGATCAGACCCAACACCAGGTCGTGAG
>high_amp|unique-read-0497994_136564
CACTCTTGGTGTTGCACATTCTGTGAGTCTTGACACATGTGTGATGACTCGTGTCTGCCATTATAGTATCATGCAGAATAGTTTCACTTCCCTAAAAATCCTCTGTGCTCTGGCTGTTCATAGATCGGAAGAGCGTAGTGTAGGGAAAGAG
>high_amp|unique-read-0498046_136567
AACAAAAAAAACAAAAAAACCCCCCAAAAAACCCTTAAATGTGTCGAATGTGTTTGCACATTGGAAGCTGTGGAAATAGTCCTGAGCTGAGCCGTGTGGTCTAAAGCCAGATACCTGTGGCAGAGCTTGTCCACCCAATCTCTTTTCAGCA
>high_amp|unique-read-0498182_136591
ATGCACACTCTTTCCCTACACGTCGCTCTTCCGATCTACCAAAATGCCCCTCAACAGAGGAGTGGATCAAGAAGATGTTGTACATATACACAATGGAATACTACTTAGCCATTAAAATGAATGAAATATCAGCATTTTTAGCAACATGGAT
>high_amp|unique-read-0498388_136611
TACAAGACGCTCTTCCGATATGTTAACCTGATAACTAAGAGGGCTGCTAAGTAAATAATGGGCAGGTAATCTATACATCGTGAATACACAGGGCAAAGGAAGGATTCACATCCCAAGCAGGTTGAAGCAGGACAACACGAGATTTTA
>high_amp|unique-read-0498527_136630
GCTGGTCAGCAGTCATGGGGCAAAAAGGAAGCTACTTCCCAGTGCTCAGGAGGGGTGGGGGAGCTGCATCTGGTGTTGGTGTGTGGCCATGCAGGGGAGTGGGGCACCG
>high_amp|unique-read-0498661_136654
AATTTTAAATTAGTGTGCTAATATGAATTTTACTATTTTTCCATTTCCTTATAAATTTATAACTGACAGTAAGAGAGTTTTTGTACAACTCTTCTTCTGTTTTTTTTTTTTTTTTTTTGTTTTTTATATTTATATTTGC
>high_amp|unique-read-0499047_136708
CGAATTGTTTCAAAGCCTAGAGGCTTAAAGTAATAGCACACATTTATTATCTCTGTTTCTGTGGGTCAGGAATTTGGGTGGTTCTGCCTCAGGGCCTCCCAAGAGGTGGTAATCCTATGAAGGGGCCGCTGGCCTGTTGACGGCTTAGTTG
>high_amp|unique-read-0499110_136724
TACGCCTCTCATCATGCTCTGATCATTCAGTGCATTGGGCCCTTTCACAATTCCTTTGTGCAATTTTTCTCTTCTGGTTTGTTCTGCTAGATCTAGTGGAAAGATTATTTCTTCAGTGAAG
>high_amp|unique-read-0499316_136743
GTAAATCTTATCAGTCAGTGTAAACAATAGAATAAGTTTTTAACTCTGGAGGAAAGCTTAATTTTGCTTCTTCATGAAAAAAAAAAAAATAGAAGTCTAGCCCAAATTAAGAAATGAAAATTTGACTGGGCGCGGTGGCTC
>high_amp|unique-read-0499407_136759
GACGCTCTTCCGATCTTTGGCTGGAATTTCAACTCACCCGTGTGTGTGTGTGTCTGTGTGTGCGTGTGTGTGTTTAATGGCAGTTGGGAAACGGTGGTGGAAATGGTAAAAATTGCTGACATCGGTTACAGACTTAATGTCAGAAGATTTA
>high_amp|unique-read-0499526_136790
TCTCTACTTCTCAGGGCCTCTTGGGGACTGCTGGGAGCAGGTGTGAAGTTCCAGTTTATTAACAAGTTAAGTCAGTGTTGTTGTGCATTTTGAGGGGACTAATAGAGTGGCCATTCTCAATGAATATAGAGTAGCACTGCACTGGAAAAAT
>high_amp|unique-read-0499610_136795
GGCCAGCAAGGCTTGATGAACACGATGTAGACTAGATTTCAGTGCCTTTCTGCCAGTTAACAAACCCCCTTGTGCAAGGCACAACCTATGCAGATTGATATGGTAATCTTTATTCAACATTTTGCATAACTTCTTTATATA
>high_amp|unique-read-0500018_136845
CCCCCCCCCCCCCCCCCCCCCCCCCCCCCTTTTTTAATGATACGGCCACCACCGAGATCTACACCCAATGCACACTCTTTCCCTACACGACGCTCTTCCGATCTCCGCATCGAGCGAGCACTGAAAGGCCAGCCTCCGTCACCATCCTGGA
>high_amp|unique-read-0500061_136861
TCATCCACCTCATCAGAACTGATTCAAATGCCTTCTTTTTAGTAGCTGAGTAATATTCCATTGTGTATATGAAACATAGCTTTCTTATCCATTGTCTGCTGATGGACATCTAGGAGATCGGAAGAGCGTCGTGTAAGGAAAGAGTGTGCAT
>high_amp|unique-read-0500129_136862
ATTCCCAGGAGTAGAATTGCTGGGTCTAGTACAAGTTTTTTGAGACACCTCCAACTGTTTTCCACAGCGGCTGCACCAATTTATATTCCCACCAACAGTGGAAGAGATCGGAAGAGCGTCGTGTAGGAAAAGAGTGTGCATTGGGTGTAG
>high_amp|unique-read-0500265_136888
AGCAACACCCCTGTGCTGGAACAGACAGAAACAAGGCTCAAGTCGGGAAAGCCACAGGCGGCCACTGTGGGCCTGCATCTCCGCTTTTGGAATCTGGCTTTGAGATCCTGCCTCCTTTCCCTTTGTGACCCAGGTCAGCTCTCGAGGACA
>high_amp|unique-read-0500502_136923
TTAAAACAGGACTATTTTTTTCTTTCCTTTTTTTCTTTTTCAATTTTTTTTTTCTAACCTTGCTCTGTCACCCAG
>high_amp|unique-read-0500506_136924
AGCCTGGAACAGCACCCACAACCCTAGGTGAGCATCCGATAGCCTAGAGCAGAACCCATACCCCCAGGCGAGCATCTGACAGCCTGGGTCGGCACCCACACCCCCAGGTGCGCATCTCATGGTCTGGAGCAGCACCGACACCCACAGGTGA
>high_amp|unique-read-0500689_136946
CTTTTTCTTTCTTTCTCTTTTTCTTTCTTTCTTTCTTTCTTTCTTTCTTTCTTTCTTTCTTTCTTTCTTTCTTTCTTTCTTTCTTTCTTCTTTGCTTTCTTTTTTATTTTTTCTCCCTTGAGAT
>high_amp|unique-read-0500675_136948
CCCCCTTTCTCTCTTTTCGTTCTCTCTCTCTCTCTTTTTTTTTAAGCTCAGCAGAAAAAAGGCTTTGCGGGATACAGCAAGGACAAATACGTACCGTGGTGGAGGAGAGTTTTCAGGTTTGTTGAGGAGAGAGATTGTGTGTCAACCCACA
>high_amp|unique-read-0500677_136949
ATTCTCTATAAACTATCTCTGCTCAGCGAGCGGGCAGAATTTTTTGGGCGGGCGGATGGGGTTGCGGATTTGGCATAATATTGGTACAATAATAGAAGAGTATATTATTAATAATATAATTAATTATGAAAATTCCTAAGATACTTT
>high_amp|unique-read-0500764_136960
TGGTATGGAGCATCACCCACAACCACAGGTGAGCATCGGAGAGTCTGGAGCAGCGCCCACACCCCCAGGCGACCATCTGACAGCCTGGAGCATTGCCCACACCCCCAGGTGAGCATCTGACGGCATGGAGCAGCACCCACAGCCCAACGT
>high_amp|unique-read-0500903_136979
TTATCATTAATGTCAATTCTTAGTCAGTTAGTTCCAAATTTTGATTTGTTTTGGGGGAAGTGGTGTATTAATCTAAATATAGAACATATACAACCATGAATTAACTTTATTATAATGAAGGAAGTCATATTGTCCACACTGCACGTAGATA
>high_amp|unique-read-0500915_136986
GCGCAGGACATCGAGCGCGCGCTGGATGCGGCCCAAGATCGGAAGAGCGTCGTGTAGGGAAAGAGTGTGCATTGGGTGTAGATCGCGGTGGTCGCCGGATCAGTAAAAAGGGGGGGGGGGGGGGGGGGGGGGGGGGGGGGGGGGGGGGGGG
>high_amp|unique-read-0501040_137007
AAGGCACCTTCTTTTATATTTTCTTTTTTTTTTCTTTGTCATTTTATTTTATTTATTTTCTTGAGACAAAGTCTCT
>high_amp|unique-read-0501072_137010
GACACTCTTCCGATCTTATGGTATATATATAGTCTCTATATACTGTATGGTATATATATAGTCTCTATATACTGTATGGTATATATATAGTCTCTATATACTGTATGGTATATATATAGTCTCTATATACTGTATGGTATATATATAGTC
>high_amp|unique-read-0501143_137016
ATATATTTGCATATTCTCAGCACACTTCATCATTTTCATTCCTGATAAAGCACTTCAAAAGAAACTAGGCTCTGTCAGTTTAAAAAGTATTGTTCTTGCATATCTCTAAAAATTATGGGTAATTGCTATCCTATTAGATCGGAAGAGCGTC
>high_amp|unique-read-0501130_137018
TTTAAATACTTCTACCGTCTTGGGTAATTACTTAACCTTTCTAGATCTTCATTTCAATTTCCTTAGCTATGAAATGAGGGGGTTTGACGCGTACTCATGTGGCTAGTGGCTACCATCTTGGATGGTGCAGTTCTGGAAGATTTGCACAGAG
>high_amp|unique-read-0501171_137021
AAAAACCCAAAAAAAAAAAAAAAAAAGTATATGCTACAAGGAGTCAGAGACTTAATATGCAATTTGAAATGCGTGAAATAATTC
>high_amp|unique-read-0501248_137032
GATCATCCGATAGCATAGAGCAGAACCCATACCCCCAGGCGAGCATCTGACAGCCTGGGTCGGCACCCACACCCCCAGGTGCGCATCTCATGGTCTGGAGCAGCACCCACACCCACAGGTGA
>high_amp|unique-read-0501257_137033
TGGGAGTTTGAAGATGTTATTTACCAATTTCTTTTACTGTCTTTCAGTGCTTTTTGTTTGTTTGTCTGTTTGTTTTCATTTAAAAAGTTGTTCGGTTTTTTTATGCTTTTTTTTTTTTGATAGATCGGAAGGCGTCGTGTAGGGAAAGAGT
>high_amp|unique-read-0501304_137037
GCCGAGGCATATCCCAATGCTGAGGGCATGGGTCGGCGTATGTCCGAGGGTCGATACTGGCAAGGCCTCCAACAGCAGCAACAGCAGCAGCAACAACAAGAGCAGCCGGGAGGGACTGGGTTCACTTCGCCATATCAAAGGCACAGTCTTG
>high_amp|unique-read-0501489_137055
GCAGCTGTAAACATATATCTCTGTTTTCCTCTATTTTAACACAAAAAGTATTATATTAGACATTGTTCTCTACTTTGCATTTCACCTAACAATGTATCTCGTCAGTCTTTTCCTATCAAAGGTGAGGGACTTTCTCCACTCCTTTATGAGC
>high_amp|unique-read-0502118_137132
AGTCCAGCACCGGCGCGTCCTGCGCGTCGGCATCGGGCGCAAGATCGGAAGAGCGTCGTGTAGGGAAAGAGTGTGCATTGGGTGTAGTTCTCGGTGGTCGCCGGATCAGTAAAAAAGGGGGGGGGGGGGGGGGGGGGGGGGGGGGGGGGGG
>high_amp|unique-read-0502135_137136
CACACTCTTACCCTACACGACGCTCTTCCGATCTACCTCCATATGCCACAGGAGCAGCCCTAGAAAAGGCAAAAAGACAGAAAGACAGAAAGAGAACGAAAGAAAGGAAGGAAGGATGGAAGGAAGGAAGGAGATAAAATACACAAGATTT
>high_amp|unique-read-0502297_137151
TGTGTAGTGTGTTATCTGTGTGTGTGGTGTGTATGGTGTGTGTTATCTGTGTGTGTTATCTGTATCTGTGTTTATGGTATGTGTGGTGTCTGTGGTGTGTGTGTTATCTGTGTGGTGCATGTGTTGTCTGTGTGGTGTGTGTTGTCTGAGA
>high_amp|unique-read-0502339_137154
TCATCTACTCACAGCTGCTGCCTCTTTGTTTACTGTATTTTCCGAAACCATTCATGCATCAAAGTATGTTCCTAAAAGATTTGCCTGTGTCTATATGATGTAGCCAATCAACTGAGATGCAATAATCAACTAGACACAGAGGATGACAATT
>high_amp|unique-read-0502404_137172
ATGGAATTGATTCGATATATGAGCTAGAGCATTGAATTATAAAAGACACGAAAAGAAACATGAAAATGATAAATTTAAAAAAAAAAAAAAAAAAAACA
>high_amp|unique-read-0502432_137174
AGAAAAGTGTAACTAAGAGACACAGAAGAAAGAGAAATTCCAAGAGAACCAGAGTCTATTATGGCTGCCTTTTGGAAGCTCTAGATTGAGATGTATCTTTGCTGTCATTTTATGCTATGAATCCAAACGAAAAATGGGGGGGAAAAAACAA
>high_amp|unique-read-0502442_137176
ATGCACACTCTTTCCCTACACGACGGTCTTCCGATCTACCTAAATGCCCCTCAACAGAGGAGTGGATCAAGAAGATGTTGTACATATACACAATGGAATACTACTTAGCCATTAAAATGAATGAAATATCAGCATTTTTAGCAACATGGAT
>high_amp|unique-read-0502446_137177
TAAAAATATATGCTATGTAAACAGTTACTTAAATTTGTTATATTATTTAAAGTTGTTATGTTAAATTTGTGTTATTTTTTATTGTTGATTTGTATTTTTCAAATATTGTCTATTCACTTGGTTGAATCATCTCTGAAGGA
>high_amp|unique-read-0502470_137180
GTGATGGTCCTCTGTTAGGAAACTAGTCCACGGGCTTGGTGAGCAGATCCTAGACGTCCTACGCACCAGCTTGGCTGACTCAGCTCTCGCCCTCAGCTCCTGCTCTGTGACTCCAGCACATGGCCCTTGTCCCCCAGGGCCTC
>high_amp|unique-read-0502476_137181
TGTGCATGTGTGTGACTGTGAGTGAGTGTGCACGTGTGTGTCCTCGTGTGTGCATGTGTGAGACTGCACGTGTGTGCCTGTGCTCGCGTGTGTGCGTGTGCATGATTATGTGTGCGGATATGCACGTGTGTGCGTGTACACTCGTGTGTGC
>high_amp|unique-read-0502479_137182
CCACCACCGAGATCTACACCCAATGCACACTCTTTCCCTACACGACGCTCGTCCGATCTAAGGTCCTGGGATTACTTCTGGAAAAAAATTAAAAAGCTTACCGTGCAATTGGC
>high_amp|unique-read-0502718_137216
AGTGACTTATAAAAAACAAACAAACAAGCAAACAAACAAACAATTCTAATACAAAATCAATCACTGTCCAATAGCTGCCTGTCCTTGAACAAGCCAGCAACGCACACTGCATCGAATCTTTGAATGGCAACAGAAAGGCGTTGAAAGAGGA
>high_amp|unique-read-0503188_137264
CCAAATAAATATCAAAAAGCCAAAAAAAAAAAAAAAAAACAGAAGAAGAGTTGTACAAAAACTCTCTTACTGTCAGTTATAAATTTATAAGGAAATGGAAAAATAGTAAAATTCATATTAGCACACTAATTTAAAATT
>high_amp|unique-read-0503352_137291
GGTATGTCCAATGTAGAAGCTGCTATAATTTATCTGCCAGGAAACGAATTGTTCTCTCTTCTTGGTTTCTTCATTTCCAAAATTGGTGACATTTGACTTTGGCTGTATCCAGTACCCCTGCTGTATACAACTGCTAGACACAGGAGCCAAT
>high_amp|unique-read-0503507_137302
TAGACAGAATCATTCTCAGAAACTACTTTGTGATGTGTGCGTTCAGCTCAAGGAGTTTAAGCTTTCTTTTCATAGAGTAGTTTGGAAACATTCTGTCCTTAAAGTCTGCAGGCAGATATTTGGACCTCTTTGGGCCTTCGTTGGAAACGGG
>high_amp|unique-read-0503543_137306
AGCCACCAAGCCTGACCCAAAATAATATTTTTTTATTTGTTCCTTTTGCATGTGACGTATTGTGATATTTTCAATTTCATTTTGTTTTGTTCCATTTCATTCCATATCATTCTGTTTTTCTTTACTTTTAAAAATGCTGTTTA
>high_amp|unique-read-0503744_137337
TAAATTGCTGTTGATATTTCACATATTTTATTCCATTCATTTTTCTGTGTATCTGCATATATTGTTCTTTTATTTTTAAAAAGAT
>high_amp|unique-read-0504006_137372
CCCCCCCCCCCCCCCCCCCCCCCCCCCCCTTTTTTAATGATACGGCCACCACCGAGATCTACACCCAATGCACACTCTTTCCCTACACGACGCTCTTCGATCTCGACGGGTTCTGCCGCGACAGAGGCAGATGCCTGGCTGTCCAGGTGAC
>high_amp|unique-read-0504398_137424
CCGACCCAGACCTCGACCCCGACCCCGACCCCGACCCAGATCTCGACCCCGACCCCGACCTCGACCCCGACCACGACCTCGACCACGACCTCGACCCCGACCACGACCTCGACCCCGAGTTTCCGTACCCTAACCGTAGAA
>high_amp|unique-read-0504434_137427
TCCAGCCAGAATCCAACTGACTGCTGGACGGTCCTCCCCTTACGCTTTAAACCATATGTCCCAGTTCCTGTTCCCGAACATTGGAATGCCACCAAACTAAGAACAAACACCACAGGCTTGGTGGGCCCTTTGGTCTCAAATCTAGAAATAA
>high_amp|unique-read-0504678_137457
AGCCACCAAGCCTGACCCAAAATAATATTTTTTTATTCGTTCCTTTTGCATGTGATGTATTGTGATATTTTCAATTTCATTTTGTTTTGTTCCATTTCATTCCATATCATTCTGTTTTTCTTTACTTTTAAAAATGCTGTTTA
>high_amp|unique-read-0504810_137472
CTAGAATAAGAATAGATTATGGTTTTTACATATTCTCTCTTATTAGTGGTAGCTAGATAATGGGTACACTTGGACATACAGAGGAGGAAGTTTCTGACATGTCCTGGTTTTATTCATCCAAAAC
>high_amp|unique-read-0504895_137485
TCCCCCTGGATTGAGTGAAAAGTTAACTTGAATCCACACACACACACACACACACACACAATGTAGTGATTGGCTAAATTCTTTCCTTGGCCCTTCAGAAATTATGTGCATTTCCCAATAGCCTTTTCATTGCCAAA
>high_amp|unique-read-0505240_137520
GATAGCCTAGAGCAGAACCCATACCCCCAGGCGAGCATCTGACAGCCTGGGTCGGCACCCACACCCCCAGGTGCGCATCTCATGGTCTGGAGCAGCACCCACACCCACAGGTGA
>high_amp|unique-read-0505246_137522
AAATACAGAATTACCACATGATTCAGCAATGCCATGTCTCGGTGTATACGAAAAACATCAAAAGTAGCGATTCTAACAGATACTGGCACACCGAT
>high_amp|unique-read-0505231_137524
GAAAATGGAATCATTGGCAGCACTTTCTCAGAAGCAAGCTTCTAAGAGCAGGCATGGAATCAGCTGTCTTTGGACTCCCAGTTGAAGCAGAGTGTGAACAAGCTATTTTGCATCTGTGAATATATTCTGGCCCTTTTT
>high_amp|unique-read-0505254_137526
CTCAAGAAGGAAATTTAAAAATAACTTGAAACAAATGATAATGAAGACACAACCTCTCAAAATCTATGGGATGCTGCAAAAGCAGTTCTCAGAGGGAAATTTATAGCAATCCAGGCCTTTCTCAAAAAAGAAGATCCCAAATTGACAACTT
>high_amp|unique-read-0505335_137529
CTGTGAAATGAAATATATTTTAAGGATGATGTCCTCAAGGGGGTGCAGGGGCCGGGAGGGGGAGGAGCAGAGAGAGTAGGTAACTGCTCCCCCCCCACCTCACCCCCACACACTCTCCACCACC
>high_amp|unique-read-0505375_137539
GCGTGGTAGCTCACGTCTGTAATCCCAGCACGTTAGGAGGCTGAGGAGGATGGGTCACGTGAGGTCAGGAGTTTTAGACCAGCCTTGCCAACATGGCCTAACCCTGTCACTACTAAAAATACAAAACTTAGCTGGGCATTGTGGTGGGTGC
>high_amp|unique-read-0505463_137548
TGGGAGTTTGAAGATGTTATTTACCAATTTCTTTTACTGTCTTTCAGTGCTTTTTGTTTGTTTGTCTGTTTGTTTTCATTTAAAAAGTTGTTCGGTTTTTTTATGCTTTTTTTTTGATAGATCGGAAGAACGTCGTGTAGGGAAAGAGTGT
>high_amp|unique-read-0506222_137639
TATATACATACATACAGACATATATATATATGTGTGTGTATAGATATCTCCCCACAAAAATTAAAAATAAAAAATGTATTAAAAGTACCTGAATTAGAATATGGGCAAAGGATCTGAATAGCTCTTTCTCGAAAGATACAAATTGCCAATA
>high_amp|unique-read-0506273_137645
AGCATCTTACTCAGCAGAGTTGTAGTGAGACTCAAAAGTCAAATGGGAGGCTGGAGAGCAAATATACAGGCACAGGAAAAGAAATGAGGTCAAAGGAATCTTCTTATTCTAGTCAGCACTGTATTAGTTCTTTTAAAATGCGGTCACAAAT
>high_amp|unique-read-0506587_137690
ACAATACCCCCTGTGAGCAAAGCCTAGACAAGAGTTACATCACCTGGGTGATCAGTGCACAGATATGTGGCAAGGCCCCTTTAACCATAGCCTAGACAATAGTTACATCACCTGTGTGATCAGTGCAGAGATCTGTCACAATGCTCCTTTA
>high_amp|unique-read-0506900_137729
TATTTCTCAGGGATTTTATTGGCTTGTGAGCACTTTCACAAAGGGATCTGGTTATACACACACTGGTTCAGGTCTAGAAGAGCATTCCCCGCAGCCATTCACAATGGTCATGGTAGGAATAATTAGTGAGATAGAAAAATAGTCCACTGA
>high_amp|unique-read-0506901_137730
CTGCATATATTCCTGGCTGGTGTCTACCATACTTAGGGACCTCCTCTTTTGGCTTTGGAGCGCCCCACCCCCGCGTCTCTGTACAGGGGAGCCGTTTTCTTCTGCCTTCTCTTTTCTTTGTTGCCTATTAAACTCACAGCTCCATAAAACC
>high_amp|unique-read-0507062_137757
GTGTCATTGGTCATCCACGTGATCACCAGGGTGTGTCTCCTTTCTCTTTTCTATCCAGGCATCTCTCTTGAGGCCACATGCTTGGATGAAAAGCATGAGGAGCCCAGCTAGAGGCACGGTCATGAGTCATAGCGCCCCCTGCTGGGCCCTC
>high_amp|unique-read-0507220_137775
GCCGAGGCATATCCCAATGCTGAGGGCATGAGTCGGCGTATGCCCGAGGGTCGATACTGGCAAGGCCTCCAACAGCAGCAACAGCAGCAGCAACAACAAGAGCAGCCGGGAGGGACTGGGTTCACTTCGCCATATCAAAGGCACAGTCTTG
>high_amp|unique-read-0507286_137780
TGATCTGTTTTCCATCCAGACTCTGCAAGATAACAAACAGGCTTGGTCAGTTAAGCAAGAAGCTTGGGAAGCAAGAAGAGTTTAACTCTGTTTTCTATAAAAATTAATTTTTCTCAGGACACAAAGGGATGCGGGTCATCCAAGGCCAGCA
>high_amp|unique-read-0507427_137795
CCTGTATCATATATCTTTTTAACATTTTCATCGCAGTGTTGACCATCTTCCTTTGTTGTGTAACGTGTAACACGAATAATGATATTAACAGCATAGAAAGAACTATTGCATCCACTTTACAGGTGAGAAAATTGAGATCGGAAGAGCGTCG
>high_amp|unique-read-0507468_137802
CGCTCTTCCGATCTGGTGTTTGAGACCAGCCTGGGCAAAATAGTGATACCCTATCTCTATAAAAAGTAAAAAAAAAAAAAATTAAAAAGTAAAAATAAAAATTGGAAATTATAATTTAAAAAATTACTGGTTGGGCATGTGGCTCACA
>high_amp|unique-read-0507529_137804
CGCCCACCGAGATCTACACCCAATGCACACTCTTGCCCTACACGCCGCTCTTCCGATCTACTGCATTCCACCCTGGGTGACAGAATGAGAC
>high_amp|unique-read-0507546_137808
AGCTAGGCATTTAAATAGTTTGGGGTATAAAAATAAAAATGTTGACACATTCTTTAAATTATTACTCTAGATCCCCAAGTAAACCCTTGGCTCGGAAATTAATGGATTGGGAAGTAGTGAGCAGAAATTCACTATCTGATGACAGGTTAG
>high_amp|unique-read-0507898_137867
CCCGATGCGCTGGCGCGGCTGGATGCGGCGCTCGCGAACGGCGCCAGATCGGACGAGCGTCGTGTAGGGAAAGAGTGTGCATTGGGTGTAGATCTCGGTGGGCGCCGGATCAGTAAAAAAGGGGGGGGGGGGGGGGGGGGGGGGGGGGGGG
>high_amp|unique-read-0508027_137882
GGCTGGCCCTGGTTGGCCTTCCACTGTCCACCCCCATGTGGGTGCTGACGCCTGTATACAGGACACTGCTTCCTGCAGGCAAGAATGAGGGAGCCCGATTCTAGCATCAGAGCCTCTTGTAGGTTCCCAACATAAAAGGAAAC
>high_amp|unique-read-0508099_137887
CTTTGTACTTCAGGGTGTTTTTGTAGTGGCTGGTAACAGTTTTACCTTTGCATATTTAATGCTTCATTCAGGAGCTCTTGCAAGGCGGGCCTGGTGAGGGTGGAGGCCATCAGCGTTTGCTAGATCGGAAGAGCGTCGTGTAGG
>high_amp|unique-read-0508111_137889
GTGTTTAGACCAGCAGACAGGTGAGGAGGGGAGGGAGGTGTGTTTAGATCAGATGACAGGTGAGAACGGAAGTGCGTAG
>high_amp|unique-read-0508465_137938
TTATACTTTAAATTTGCTGAGGTTAATCTGTGCCCCATTATGTGGTCAATACTAGAGAATGTCCCCTGTGCACTTGAAAAGAATGTATATCCGGCGGGGGTGGGGGTTGAATGTAATGCCATGAAAATATCAATTGTGTCTA
>high_amp|unique-read-0508528_137955
TCTGAGTGTCAAATTTATCCCAATGCTTTAAAATGCAGTGCAGGGATAAGTCTGAGAGAATGGATGGGGCTTTGTCCCATGATGGGACTGGGGAAAAAAAAAAAACCCATGGAACAATAAAATCCAATTAATTTTAAAGATACATCAAAAG
>high_amp|unique-read-0509165_138049
CAACTTGAAAAGGGAAATTACAGAATTTCATAAAGCTAAAAAACAACTTCATGCAATGAGAGAGAAAAGTAGGACTAATAAATAAAGGTAAGAAGTGAGAGACAAAAAGAAATGCATAAATGATTTGTGAGATCGGAAGAGCGTCGTGTAG
>high_amp|unique-read-0509220_138056
CCTTCACGACGCTCTTCCGTTCTCCTGGGTGTGTGTGGGTGGCTCCCTCTCAAAAAAAAAAAAAAAAAAATAGGCAGAGGACCAGAGTAGACATTTCTCAAAAGAAGACATACAATGGCCA
>high_amp|unique-read-0509221_138057
AAAAGGGAACCCTCCAACACTGTTGGTGGGAATGTAAATTGGTATAACCACTATGGAAAACAGTATGGAGGTTTCCTCAGTAAACCAAATATAGAACTACTATGCATGATTCAGCAATCCCACTCCTGTGCATATATCTGG
>high_amp|unique-read-0509249_138058
TGGGTTGACACACAATCTCTCTCCTCAACAAACCTGAATACTCTCCTCCACCACGGTACTTATTTGTCCTTGCTGTATCCCGCAAAGCCTTTTTTCTGCTGAGCTTAAAAAAAAAGAGAGAGAGAGAGAGAACGAAAAGAAAGAAAGGGGG
>high_amp|unique-read-0509377_138075
GCCGAGGCATATCCCAATGCTGAGGGCATGAGTCGGCGTATGTCCGAGGGTCGATACTGGCAAGGCCTCCAACAGCAGCAACAGCAGCAGCAACAACAAGAGCAGCCGGGAGGGACTGGGTTCACTTCGCCATATCAATGGCACAGTCTTG
>high_amp|unique-read-0509445_138090
ATGGAATTGATTCGATATATGAGCTAGAGCATTGAATTATAAAAGACACGAAAAGAAACATGAAAATGATAAATTTAAAAAAAAAAAAAAAAAAAAA
>high_amp|unique-read-0509620_138108
CATCATCTGCATATTATGGCTAGCACCTAATACAGCATAACACTGTGAGGATCAAATGAGTTAATACACACAGAGCTTTGCCCAGCAACTAACATGTATTATTTCCAACTAGTATTTATGGAGTGTCGGCCCCATGAAGATCGGAAGAGCG
>high_amp|unique-read-0509782_138131
TGTGCTCCCCAGAGACAGGGGAGGGTCAGGAGATCATACAGGGATGACTCCTGGTTTTTTATTGTTGTTGTTTTGTTTTTTTTTCCTTCCTGCTCTTATCTTCTGCTGGGTCTTCGAGGCTGATATCCCAGGAGAAGGGTGGATTTACTGC
>high_amp|unique-read-0510001_138170
AAGAAAACCGCAACCCAACCCTAAAGGAGACAACATGTATCACTCGTCAACATTAGTCACCTTTCCGCCATACGGCAAATCAAGTGCTACTTTTTTCTTTGTTTTTTTTTTTTTTTTTTTTTCCGGGGCGGTGTACAACCAGCCAGAATT
>high_amp|unique-read-0510066_138174
CTACACCCAATGCACACTCTTTCCCTACACGACGCTATTCCGATCTACAAACACCAACAACAAACAAACAAAACAAAACAAAACAAAACAAACCAAAACAAAACAACAACAACAAAAAACCAAAAAAGCAAAAAAGCTAAAAAAAAAAAAA
>high_amp|unique-read-0510255_138203
TTCCCTACACGACGCTCTTCCGATCTCCGATTGGTTTTTGTTTTTGTGGCAAGAGAAGCTAAAATCAAATTTAGTATGAATTCCATATATGGTACTATTCTACTACCTTTTTGTCCCTTGATGGGCATTAGATCTCTAGAATTATTCA
>high_amp|unique-read-0510294_138208
CCCTCTTATAAGTGCCTAAAAATATTAAAATAAAGATGGAATAAAAATATTTCGTTTCCACTCACTGAATTGGAAAATATTACACACACACACACGCACGTATTTATACACACACACACATGCACAAAAGATCGGAAGAGCGTCGTGTAGG
>high_amp|unique-read-0510635_138267
CACGCAACTACATGCAAAATGACTGGCTGGGATTCCTAAAAAGCCAAGGTCTTTTAAAAGGCAATAGGGCTGAGAAATGGTTCCAGGTTAAAGGAGATTAAAGGGCCATGAGCCCAAATGCAATGTATGATCCTAGGATGAAGCCTGATCG
>high_amp|unique-read-0510804_138292
GGCCTCACAAGTAACAGGGGAAGCCTATTTTTTTTTTTTTTTTCCTTCTTAAAAAGCCAGCCAGCTTGAGGCAGGCACTCAACTACCATGGAAGAGAAGAAAGCATTTCCCTTACAAAGAACAGCTGGGGGTCATGTCGAGGCTCCACACC
>high_amp|unique-read-0510970_138317
CCCCCCCCCCCCCCCCCCCCCCCCCCCCCTTTTTTAATGATACGCCGACCACCGAGATCTACACCCAATGCACACTCTTTCCCTACACGACGCTCTTCCGATCTCGCCCTGCGCCACGCGCTGGGCCAGCGCACCCAGCCGCGCCACCGGC
>high_amp|unique-read-0511037_138325
GACGCTCTTCCTATCTTATGGTATATATATAGTCTCTATATACTGTATGGTATATATATAGTCTCTATATACTGTATGGTATATATATAGTCTCTATATACTGTATGGTATATATATAGTCTCTATATACTGTATGGTATATATATAGTC
>high_amp|unique-read-0511001_138330
TCAGGAAACTTACAACCATGGCAGATGGAAAAAAGGGAGTGAGGTGTTTAACATGGTGGGAGTAGGAAGTGAGGTGGGAGGAGAAGCTACATGGATTTTTTCTTGTTTTTTTTTTTTGTTTTTGGGAACTAGATCTCATGAGACTCATGA
>high_amp|unique-read-0511110_138344
AAAATCCAAAAGAATTTACAAAAAATTCTCCTAGAACTAATAAGTAATTATAGCAAGATTGTGGGATACAAGGTTCTTATACAAAATTCAGTCACTTTCCTACACGGCAGCAGTGAACAAGTGGAATTCAAAATTTAAAACATGATAAACA
>high_amp|unique-read-0511148_138350
AAACCGGAGAGCTTTAATTACAGCCCTCAGGAATCCAAGTATTGTTCCCAGTTTTACCTCGTGCTCTGTTTGGGTTCTTTCTCCTTTGGCTGGTTATCTTAATACCCAGACCTCGACAGATGAAAATACAATCCTTTTCTTAATAAAATGG
>high_amp|unique-read-0511639_138417
CTCACACACACACACTCTCTCTCTCTCTCTCTCAGATCGGAAGAGCGTCATGTAGGGAAAGAGTGTGCATTGGGTGTAGATCTCGGTGGGCG
>high_amp|unique-read-0511680_138421
TCTCTACTTCTTAGGGCCTCTTGGGGACTGCTGGGAGCAGGTGTGAAGTTCCAGTTTATTAACAAGTTAAGTCAGTGTTGCTGTGCATTTTGAGGGGACTAATAGACTGGCCAATCTCAATGAATATAGAGTAGCACTGCACTGGAAAAAT
>high_amp|unique-read-0511769_138437
CCAGCCTGGTGACAGAACATGACTTTATCTCAAAAAAAAAAAAAAAAAATCCAGTCTCAGGGAGGCTGGGGATAGAAGCCGCAGGTTATTTGTGCAATTGTTTGTGTAAAAAGCAGGGAGTTCAATGGGACAAAGCCGTGCCTCCAGTAA
>high_amp|unique-read-0512293_138510
ATCTTTCTGGCTTGTCTTCTTACTATGTTCTCTCATGGCAGAGAGAGAGAGAGAGAGCAATCTCTGTTGTTTCTTCTCGTTTGAAAAGACACCAATTCTTTCAGATCATAATTCCACCCTTATGACCTCATTAAGCCTTAGTCACCTCCTT
>high_amp|unique-read-0512365_138522
ATCTGGGATGGGATGAACTATAGGAAATGACAAGCAGAAAGGCAATGTATTCCTTGTGGCTGGCTAGATGGAAGTACATTGCAGGGTAGCTGCACTGTGAGTGAAGAAAGATCAATGGGAGGCAGAGAAGACAGAGCTATGCCTCCGGATT
>high_amp|unique-read-0512310_138523
TGTCCTCAATGGCCTCTCTTTAGAGGCAGACATCACTTCCAGCTTAGACAGCCCCAGGGTGACAGTGGCCCAGCTGGACTGGGACGTCACGACGATCCATCAGCTCTCTGCCTTCCAGCCAGATGTTGTCATTGCAGCAGGTAATGCCCAG
>high_amp|unique-read-0512317_138524
GTACCATTCTTTATGTGGTATACCCAGATGTCTAAAAATCAACGAGAATGCCCAAAGAGTTCTATCTTTAAAAATTCTTCTAATAAAAGCCTTTCATTCAAAGTTTTAATGTAATCTCAAGTATTCAGATTCTATTTTGTAAATACAAAA
>high_amp|unique-read-0512430_138531
GCCGATCCCGTCCAGCACCGGCATGCGCCGGTCCAGAGATCGGAAGAGCGTCGTGAGGGAAAGAGTGTGCATTGGGTGTAGATCTCGGGGGTCGCCGGAGCATTAAAAAGGGGGGGGGGGGGGGGGGGGGGGGGGGGGGGGGGGGGGGGGG
>high_amp|unique-read-0512817_138577
TTTTTTTTTGTCTTTTGTTGTTGTTGTTGTTATTGTTGTTGCTATTTCTTGCGCCGCTCCCGCGGCATATGGAGGTTCCCAGGCTAGGGGTTGAATCGGAGCTGCAGCCTCCGGCCTACGCCAGAGCGTCAGCAACGCGGGATCCGAGCCA
>high_amp|unique-read-0512858_138580
GATGGGTTACGGGTTCAGTTAGGATGAGGAGGAGCTCCCCAGCCTGGCCTTCCTCTTGGGCCTTCACCACAGCCTGCTGCCTTAGGGGCTGCCACAGAGCCCTGTCCCTGCCTCGGGTCTTGTCTGCACTGCAGGCCAGAGGGCCCAGCAA
>high_amp|unique-read-0512843_138584
ATATATTTGCATATTCTCAGCACACTTCATCATTTTCATTCCTGATAAAGCACTTCAAAAGAAACTAGGCTCTGTCAGTTAAAAAAGTATTGTTCTTGCATATCTCTAAAAATTATGGGTAATTGCTATCCTAT
>high_amp|unique-read-0512946_138596
GTTTTTGGAAAAAAAAAAAAGACATATATATCAAAGGAACTGGACAGAGAGCCCAGAAATAAATCCACACACCAATGGCCAATTAATCTATTAGAATGGAGGC
>high_amp|unique-read-0512955_138597
GTTGTTACAAATAGGTGCTCGGTAGGTGTTAAATGAATGAATGAACATTGTGAGCAAGATTCTAGAACTCACTCTGAATGAGGAGATGGTTCTCTGTGTGAAACTAGCCTAGGAAAAGCTGTTGCTAGAAGCTAAGGTCTCTCCTCACTCT
>high_amp|unique-read-0512976_138605
CAGTTAACTTGATATGGTAGTAAATGGATCCCCTGAGATATTATCAGCATTCTGACTCCTGGAAAAGGGTATCAATCACTGAACATTAATAAATTTGCTTACTAATTAATTAGGCTACGATGAGTGTAAATAGTCTGGGTGCACTAACCAA
>high_amp|unique-read-0513382_138650
CCTACACGACGTTCTTCCGATCTTTTGAAATCCACCTCAAACACCTCATTAACCAACACTTCACCCTTGGAGACGGATGGACAAGTTATAGATTTTCAGTGTTCTTTTTGGAAGATAACTATTTAGCTTGAGCATCTGTATTGTCATTTG
>high_amp|unique-read-0513756_138704
GGCCAGGCTGGTCTCTAACTGCTGACCTCAGGAGATCCACTCCCCTGGCCTCCCACAGCATTTCACTCTTCAAAGGAAGTACACATAGCTGGCTTCAGTCTCTCTGGATTGGTGAATAACATGCTGTTTTATTCATAGGTCCTGGAAATTA
>high_amp|unique-read-0513799_138716
GCCAGCGATGAGCTGAAAGGTGGAGGTAAATCTAAGCTCCTTGTTTCCAGGGTGACATCTGGATGTTTTTCCCTTTTTTTTTTTTTTTTGAGACAGATTCACCCACTGTCGCCCAAGCTGGAGTGCAGTGGCACAATCTCAGCACAC
>high_amp|unique-read-0513862_138724
CCGTGCCCAGCCTCTCTGATCTCTTGTCTACCCCGCACACCCTGCCCCAGCGTCAAGGTCTATGTGTACTCTCCTGGTTCCTGCCAATACCTGACTTCTGGATCCTGCTTTTCTTTAGGGGTATAGTTCCTTTCTTCCCTTAGCAAAACTA
>high_amp|unique-read-0513999_138756
CTTTCTTGTCTCCTTCTCTTCCTCCTCCTCTTCTTCCTCCTGCTTCCCTTTCCTCTTTCTCCTTCTCCTTCCTCCTGCCCCTCCTCTTCCTCCTCTCCCATTCCCCCTCTCTCAGATCGGAAGAGCGTCGTGTA
>high_amp|unique-read-0514341_138797
TCCATTGAGAGCCTGAAGAGAGCAAAAAGATGTAAGAAAGGTGGATTTGCTCTCTGCCTGACAGCATGAACTGGGATATCAATCTTCTGGCCTGGGTGCTCGTGCTCCTCATTCTCAGACCTACAGACTTCCTGGAATCTACACCAATGGC
>high_amp|unique-read-0514353_138799
GGCACACATTTTCATCCACACATGGGCAATGTTCCTCCATATTTGTTAAGATAACAGCAAACGAACCCAACTGAAAGGCCACAAAATGAGCAAGAGTACTTTATATACTGTAAAGTATTTTGCTCAGAGAGCCCCATGATGATGAAGATTA
>high_amp|unique-read-0514367_138801
AGCCTGGAACAGCACCCACAACCCTAGGTGAGCATCCGATAGCCTAGAGCAGAACCCATACCCCCAGGCGAGCATCTGACAGCCTGGGTCGGCACCCACACCCCCAGGTGCGCACCTCATGGTCTGGAGCAGCACCCACACCCACAGGTGA
>high_amp|unique-read-0514371_138802
ATTTTGTATCTGTCACACTGAGCTTGACACCGCAGAGAATCAGAAATGCATTCAATAGACTGTTTTGAAATGTCAGTTTAAACTCGTGTTTACACACGATATTGTCAATCTATTTCCTTAAGAATGTATTAGCGTTGTTCCTCTTCTCTTG
>high_amp|unique-read-0514485_138814
AGGTAGGAGGATCGCCTGAGCCCAGTGGAGGCGGAGGTTGCAGTAAGCTGACATTGCACCACTGCACTCCATCTTGAGCGACAGAGAGAGACCCTATCTCAAAAATTAAATTAAATTTTTAAAATGCCAGATGAAAAGGAGGTTGGCTGTT
>high_amp|unique-read-0514774_138862
AATTGTGGCATTTCTTTTGCTGGCCTAATTCCAGTAGAGGCTTCAAGGATCTGTATATGTCAGCCACAAAATACATTTCTGATTCTGTCTCAAGAATCAGAAAGAAAAGAAAAGAAAAAAGAAAAAAGGGATCAGAAAGAGCTGTACTGTT
>high_amp|unique-read-0514921_138885
CTTCCGATCTGTTGGGGGTGAGGGTGTCGAGAGCAAAAGTGTGAGTTGTACACCATGACTGGAATCGCTTGGACATACTCTTCAGCAGACATCGTGTGACTGTGGAAGAAATGAGTTTCATGAAGATTACTGATAGAGGGAAGCCACTGAA
>high_amp|unique-read-0515028_138888
CAGCAATCCCACTCCTGGGCATCTATCCAGAGAAAACCACGACTCTCAAAGACACATGTACTCCAATGTTCATTGCAGCACTATTTACAACAGCCAAAACATGGAAACAACCTAAGTGTCCATTGACAGAGGAGTGGATCCAGAAAGTGTG
>high_amp|unique-read-0514961_138891
TAGAATTACTGGCGTGAGCCACCACGGCTGGACATTTTTTTGGAGGGGGGGTCGGGGGGCTATGGGGTCTTGCTCTGTCACCCAG
>high_amp|unique-read-0515133_138901
TGATCTGTTTTCCATCCAGACTCTGCAAGATAACAAACAGGCTTGGTCAGTTAAGCAAGAAGCTTGGGAAGCAAGAAGAGTTTAACTCTGTTTTCTATAAAAATTAATCTTTCTCAGGACACCAAAGGGATGCGGGTCATCCAAGGCCAGC
>high_amp|unique-read-0515161_138902
GATTTGGTAGGAATTTGATCCTAAAGCTATATTTTAAATAAAATATGTTTATCAAAATTTTATCTCAATATTCTATATTTTCACTGCATTGTTTAAGGTAAAAATGCAATTTTCTTCTTGGGTTTGAGATAAATTGCACTACTGATAGATT
>high_amp|unique-read-0515300_138930
GAGGGTTGAAAAGAAAAGGAATTAGTTTCTCTAATTCCTCTTGTAAGGTTTTTCTTTAAGCAACATTTTTCTCTAATTAGAATTTCTCTAATTCCTTTACTAAGGTTAGTAAAGACCTGGGGAGCCCACTGCTTTAGTTTCCTGGCAGGT
>high_amp|unique-read-0515355_138951
CATATGTATGATATATATGATATATATTATAGATATGTATAGATATATATATATGATATATATTATATCTGTACCACATATATTATATGTGATATATGTTATAAAATATATAACATATATTATGTATGTATTATATATTTCATAATATATA
>high_amp|unique-read-0515386_138962
CCCTGGATGGAGGGATAAGGTATCTTGAATCCACACACACACACACACACACCCACAATGTAGTGATTGGCTAAATTCTTTCCTTGGCCCTTCAGAAATTATGTGCATTTCCCAACAGCCTTTTCATTGCCAAA
>high_amp|unique-read-0515452_138968
CATGGGATACAAATGGGGTCACAACATATCGCAGTCAGCTGCTTTCCTTAAAAAGATTTGCCTAGAGGCCTGAGAATCCCAAGCTCCCGGACAGTCTGGAGTCACTTGTAGGGA
>high_amp|unique-read-0515423_138972
TGTGCATGTGTGTGACTGTGAGTGAGTGTGCACGTGTGTGTCCTCGTGTGTGCATGTGTGTGACTGCACGTGTGTGCCTGTGCTCGCGTGTGTGCGTGTGCATGATTATGTGTGCGTATATGCACGTGTGTGCGTGTACACTCGTGTGCGC
>high_amp|unique-read-0515514_138984
AGAAGTGTCCCGTGTCCTTGAGATAGCCCGTCTTCATCAGATCGGACAAGCGTCGTGTAGGGAAAGAGTGTGCATTGGGTGTAGATCTCGGTGGTCGCCGTCTCAGTCAAAAAGGGGGGGGGGGGGGGGGGGGGGGGGGGGGGGGGGGGGG
>high_amp|unique-read-0515797_139016
CAACCACAAAAAATGCTATAAGACTTTCTCAGGGAGCTTCAATTATGCATTCCACTTTAGTGCACAAAATAGTTCCTTCTAAAATGAAATATCTCACTAAAGCTAAGACAGAAGGTTGATGAAAGAAGTGAACTTTGCTTTTCAAGGTCA
>high_amp|unique-read-0515876_139021
CATCTTTTTTTGACAGCTTACCCTCAGTTGAAGTATGGATTCTCTTACTGGAAAAAATTTATTTTCATTAATATTTTAGCATGATTTAACAATAAGGTTATTATATAAGTCTTATATATGTGATATGTAAAGGTTTTGTTTGAGATATTTG
>high_amp|unique-read-0516031_139046
ACCTCTTTGAGAGTTTTGTTGGAAATGGGATTTCTTCATATAAAACTTGAGAGAAGAATTCGCAGAAAATTCTTTGTGAAGTGTGCATTTATCTCACATAGTTGAACTTTCGTTTGATAGAGCAGTTAGATCAGAAGAGCGTCGTGTAGG
>high_amp|unique-read-0516495_139119
TCCTTCCAATTGTCTTACTCACTCATGATTGTAATCTCCACATCTAGTTCGAGACTCAGAGATGTTCCTACATTAAACTTTTGTTAGTTTTTGTTTGTTTGTTTGTTTTTAGTAGGTTCCATGCCCAGCAAGGAGTCCAACACAGGGACT
>high_amp|unique-read-0516707_139145
CCATATTTTATTCCCATGTAAATCATTCCATAAAATTGGCCTCTAATAACACCAAAACACTGATAGATCTTTTTTTTTTTTTTTTTTTTTGTCTTTTTAAGGGCCACAGAACGGAAAAGCGT
>high_amp|unique-read-0516653_139156
CTAGACGACGCTCTTCCGATCTAACTGCTCTATCAAACGAAAGTTCAGCTATGTGAGATAAATGCACACTTCACAAAGAATTTTCTGCGAATTCTTCTCTCAAGTTTGATATGAAGAAATCCCATTTCCAACAAAACTCTCAAAGAGGT
>high_amp|unique-read-0516786_139162
CCGTGCCTCCACACCCTTGATACCAGCACATTCCCAGCCCCTAGTGGTGCTGGACACTTCCCGTGTGGGAGTGACTTAGGAGTGGCCTTCCAGAGGGTGGGAGCAAATTTAGGAAAGAGGTCTTAAAACTGCATCTGCAGAGGAAGTGCAG
>high_amp|unique-read-0516989_139187
TACCCAAGGACTCTTTGATGGTCATAATAATCGCTACAAATCAGGGTTAGAACTACATTTCAGATCGGAAGAGCGTCGTGTAGGGAAAGAGTGTGCATTGGGTGTAGATCTCGGTGGTCGCCGTAGCATTAAAAAGGGGGGGGGGGGGGGG
>high_amp|unique-read-0517065_139214
TCCTTTTGCAAAGCATGACAGCTTCTCAAACTTGACTGTGGTGAATCCAAACCAGATTTTTATGCTGTATGATCAGCTTTCGAAATACAAAATCATTTGTGTAGATCGGAAGAGCGTCTGTAGGGAAAGAGTGTGCATTGGGTGTAGATCT
>high_amp|unique-read-0517120_139219
GAATTACTGGCGTGAGCCACCCCGGCTGGACATTTTTTTGGAGGGGGGGTCGGGGGGCTATGGGGTCTTGCTCTGTCACCCAG
>high_amp|unique-read-0517351_139245
CTACAAGACGCTCTTCCGATATAACTCACTTCATGCAAGTTACATGATACTATATAGAAAACCCCAAGGACTCCACACAAAAACTGCTCAAACTAATCAACAAATTCAGCGAAGTAGCAGGATACAAGATTAACATTCAGAAATCAGTTGC
>high_amp|unique-read-0517472_139260
TTGTTTTTTAACTTTATTTTAAAATTTTTTAAATTTTTTTTTTTTTTTTTTTTGCGTAATCTGTTAAACCTTTCTTTTATACCTTCTGGAGTTAGTGTATTTAGGAATTTTCTC
>high_amp|unique-read-0517523_139267
TATCTTTGCAGTAGGCCTAAATATTAATATACACTTTAAAGTTGGAGATAGATCTGTCCCTTGAAATCCACTATTCTAGTTATCTACAGTTTGGTGTGAAATAAAATAAAATTAAACATTTATTAGGCTCTAACTATGGACAACCCCGGGT
>high_amp|unique-read-0517730_139306
AGGTAGGAGGATCGCCCGAGCCCAGTGGAGGCGGAGGTTGCAGTAAGCTGACATTGCACCACTGCACTCCATCTTGAGCGACAGAGAGAGACCCTATCTCAAAAAATTAAATTAAATTTTTAAAATGCCAGATGAAAAGGAGGTTGGCTGT
>high_amp|unique-read-0517805_139315
CGGCGACCCCCGAGATGTACTCCCAATGCACACTCTTTCCCTACACGACTCTCTTCCGATCTCGCGTCGCTCGTCTCGTCTCGGCTCGTCCCGTCTCGTCCCGTCTCGTCCCGTCCCGTCCCGTATCG
>high_amp|unique-read-0517806_139316
TGTGCATGTGTGTGACTGTGAGTGGGTGTGCACGTGTGTGTCCTCGTGTGTGCATGTGTGTGACTGCACGCGTGCGCCTGTGCTCGCGTGTGTGCGTGTGCATGATTATGTGTGCGGATATGCACGTGTGTGCGTGTACACTCGTGTGTGC
>high_amp|unique-read-0517936_139337
TTCCCTACACGACGCACTTCCGATCTAACCTGACTCTTCATGGATACTAGCCAGGTCTATTACTGCTGAGCCATAACGGGAACTCCAGATATTAGGGGTTTTGTTTGTTTGTTTGTTTTGTTTTTTCTTTTTAGGGCCACACTGGCAGCAT
>high_amp|unique-read-0518107_139372
TTTGATTTCAGACAATATTACAAAGATACTGTAATCAAAATAGCATGGTTTTGGCAAAAAAAAAAAAAGACATATATATCAAAGGAACTGGACAGAGAGCCCAGAAATAAATCCACACACCAATGGCCAATTAATCTATTAGAATGGAGGC
>high_amp|unique-read-0518321_139397
TGTGCATGTGTGTGACTGTGAGTGAGTGTGCACGTGCGTGTCCTCGTGTGTGCATGTGTGTGACTGCACGTGTGTGCCTGTGCTCGCGTGTGTGCGTGTGCATGATTATGTGTGCGGATATGCACGTGTGTGCGTGTACACTCGTGTGTGC
>high_amp|unique-read-0518360_139404
ATGAGCTTGAAGATCCCCCAGAGAGATCAGAAAGTCACATTTTTAAGTTCACTTATATTAACAGTTCAGCCACAGTTAGCTACTGAAGTTCAAATTTCTGTGACCACTTTGGAAATAAACAAGATCCCAAGAGGATGGCAGAGAGAAGATC
>high_amp|unique-read-0518522_139432
TTCATTTATAAATATCATAAAAATTCAATCCCTTTGTTTATAATTAAATGGCTAGAAGGACTTTAGAAAGAAATTGACAAATTAAATCATGAAAGAGTA
>high_amp|unique-read-0518523_139433
AAAACATAACCAAAGAAAACAAAACAGAACAAAACAAAACAAAAAAAAACAAAACAAAACAAAACAAAACAAAACAAAACAAAACAAAACAAAACAAAACAAAAGAAAAACAAAACAAAAGAAAAGAAAAACAAAAGAAAAACAAAACAT
>high_amp|unique-read-0518562_139435
ACAAGTAGATCCAGGCACATCAGCTAAGTTATTAAGAAGTCTATAAAATTTGGGGACGCGTGAGTGGGTGAGACAGTGATTAGAGAAGCCAAGGAGAGGATGGAGGAGGATGAAAATAGGCTTAGGG
>high_amp|unique-read-0518703_139470
CTTCCTAGCTCGGCTTTCATGATGATAATCTCAGAGTCCACAGCACTGTCTTAGAAGACAGAGAAGAGAAAAAGAAGCTCACAGTCGTAAGGGTGAAAGCCCTAAAATATTGAGTTAGAAATTGCCTGGGGACACCACATCACAGTCATG
>high_amp|unique-read-0518761_139478
CAGCGATCCGGCGATGGCCGGCGCCGCGGTGCTGGCCACAGAGATCGGAAGAGCGTCGTGTAGGGAAAGAGTGTGCATTGGGTGTAGATCTCGGTGGTCGGCGGATCATTAAAAAGGGGGGGGGGGGGGGGGGGGGGGGGGGGGGGGGGGG
>high_amp|unique-read-0518891_139498
TTCTCTGTGTATTAATTTTTATCCTGTGACTTTGTCAAATTCGTGGATGAGCTCTAACAGTTTTCCGGTAGAGTCTTTAGGATTCTCTAGGTATAGTGTCATGTCATCTGCATATAGTGATAGTTTTAATTCTTCCTTTTCAGTTTGGATT
>high_amp|unique-read-0519104_139527
TAACAAAACAACAGCAAATTAATAGGATGCCCTTTCTATATTTTTATAAAGCCCATCTGCTGTTGTATACCCTCATAAAAATAGGAATACTGTTAATTGAATTCTAAAAAAGATAATTATTTAAAATCTTACCAATTCCATTATAGATATA
>high_amp|unique-read-0519108_139529
AACAAAAAAACAAAAAAACCCCCCAAAAAACCCTTAAATGTGTCGAATGTGTTTGCACATTGGAAGCTGTGGAAATAGTCCTGAGCTGAGCCGTGTGGTCTAAAGCCAGATACCTGTGGCAGAGCCTGTCCACCCAATCTCTTTTCAGCAC
>high_amp|unique-read-0519154_139534
GCATGTTTTTGGAAAAAAAAAAAAGACATATATATCAAAGGAACTGGACAGAGAGCCCAGAAATAAATCCACACACCAATGGCCAATTAATCTATTAGAATGGAGGC
>high_amp|unique-read-0519256_139547
TAATTCTTGTTGTATGTCAAAAATTTTTAATTTTGTTTTTGGTTGCCGAATTTTTTTTTTTTTTTTTTTTTTTGAGATGGAGTCTCACTC
>high_amp|unique-read-0519297_139556
ATTCCCAGGAGTAGAATTGCTGGGTCTAGTACAAGTTTTTTGAGACACCTCCAACTGTTTTCCACAGCGGCTGCACCGATTTATATTCCCACCAACAGTGGAAGAGATCGGAAGAGCGTCGGTAGGGAAAGAGTGTGCATTGGGTGTAGAT
>high_amp|unique-read-0519422_139568
TTTTTACTGAACCGGCGCCCACCGAGATCTACACCCAATGCACACTCTTTCCCTCCATGACGCTCTTCCGATCTGGTAGAACGGATCCGGCAGAGCTGGTTTTT
>high_amp|unique-read-0519469_139575
CTGTGAAGTGAAATATATTTTAAGGATGATGTCCTCAAGGGGGTGCAGGGGCCGGGAGGGGGAGGAGCAGAGAGAGTAGGTAACTGCTCCCCCCCCACCTCACCCCCTCACAGTCACCACCAGC
>high_amp|unique-read-0519899_139629
ATATATTTGCATATTCTCAGCACACTTCATCATTTTCATTCCTGATGAAGCACTTCAAAAGAAACTAGGCTCTGTCAGTTAAAAAAGTATTGTTCTTGCATATCTCTAAAAATCATGGGTAATTGCTATCCTATTAGATCGGAAGAGCGTC
>high_amp|unique-read-0519987_139641
AAGCTAGGCATTTAAATAGTTTGGGGTATATAAATAAAAATGTTGACACATTCTTTATATTATTACTCTAGATCCCCAAGTAAACCCTTGGCTCGGAAATTAATGGATTGGGAAGTAGTGAGCAGAAATTCACTATCTGATGACAGGTTAG
>high_amp|unique-read-0520156_139663
GCAGGACCCTCTGCCATATTTTAGATTCCACGTATAAGTGACATCATATGGTATTTGCCTTTCTCTTTCTGCCTGACTTCACGTAGTATTTGGATTAATGACGATTCCCCTCATGATTTCTTTGACTATTGCTTTTTGCCTTTCTCTCTCT
>high_amp|unique-read-0520213_139670
TGCCCTCCATACTGTGGGTGGACCTCACCCAATCAGTTAAAATCTTAATAAAACAAACACTAAATTCCCTTGAGCAAGCAGGAATTTTGCTAGCAGACAGCCTTTGGATTTGCACTGCAACATTGGCTCTTCCCTGGGTCATGATAGTCAC
>high_amp|unique-read-0520546_139711
AGTAGTAATAAATTCTCTTGGAACAAATTTTAAAAATAAAAGAAAGTCTCAACAAAATAATATGTTATAAAAAAGACTCGTGGAAAATAGAGAACTAAAAAATACAATAAATAAAATGAAAAAGAAAC
>high_amp|unique-read-0520623_139735
TCAAAAATCCAAAAAAAAAAAAAAAAAAAACAGAAGAAGAGTTGTACAAAAACTCTCTTACTGTCAGTTATAAATTTATAAGGAAATGGAAAAATAGTAAAATTCATATTAGCACACTAATTTAAAATT
>high_amp|unique-read-0520702_139741
TACACGACGCTCTTCCGATCTTTTGACCCCATTCCGGCACAGTAGGTGCGGGTACACGCGGAGAAGTGGTCGCCGGCGGGGATTGGGATGCGGCTGGATGTTCTGGGCTGTGACTGGACAGGTAAGATGACATTTCCTCCTCTTTGCATCT
>high_amp|unique-read-0520759_139746
CCCCCCCCCCTTTTTTAATGCTACGGCGACCACCGAGATCTACACCCAATGCACACTCTTTCCCTACACGACGCTCTTCCGATCTGGTTAGGGAGAGAGAAAGAAAGAAAAAAAGAAAAGAAACAAAACTTAATTAAGCTTTCAACAAACT
>high_amp|unique-read-0520760_139747
AAACTGCAAAAAACATAAAATAGATTCACTAAGAATAAAAAGCAATAAATTAAAATGTACTACTAGAGAAAATCACTTACCCACAAAGGAAGACAGTAAGAAAAGGAGAAAAAGAGACAAATTACAAAAACAACTAGAAAATCAGCAACAA
>high_amp|unique-read-0520898_139773
CTAAAAAAAAAAAAAAAAAAAAAATTTGAGACCTTTGGGTGACCAGAGAAAATATCTGGCCCTTCCTTGGGAGAATGCAGCTGTGACTGTTTGTCCTCCAGGCTACCCACTCTCAAAACCTTTCTAAAACACTTTTTCAGCCAGGAACATG
>high_amp|unique-read-0520991_139786
AATGACTTTGAAGGCTTTTAGAGAATTGTGGTGGGGGAGTGGCAGGTACTGTCATAACCAAAATAATAGGCCTGAAGCGCAACCAAAGATACTAGCACAACCCCGAAATTTTATTTTTTTTTTTTTTGTCTTTTGTCTTTTTGTCTTTTGT
>high_amp|unique-read-0521158_139814
CTGTGAAATGAAATATATTTTAAGGATGATGTCCTCAAGGGGGTGCAGGGGCCGGGAGGGGGAGGAGCAGAGAGAGTAGGTAACTGCTCCCCCCCCACCTCACCCCCTCTCAGTCACCTCCAGC
>high_amp|unique-read-0521326_139843
TTTTTTTTTTTGATAAAATTATTTTCTGATCCTATACCCTTTTATTTTTTTTTTTTTTTTTTTGGTGAGAGATTCTCACCCTGTCACCCTGGCTAGAGTGCAGTGGAGCAATCTCGGCTCACTGCAATCTCTGCC
>high_amp|unique-read-0521423_139855
GGTGCAGTCGTCACTCGCGGCTGGCTACCAGCTCCCCGCTGCCCTGAGCTCGGCGGGCTAGCCTTCGGCCCGGGGTAAAGCGGAGCAGGTAAGGGCTCCGGGAGATCGGAAGAACGTCGTGTAGGGAAAGAGTGTGCATTGGGTGTAGATC
>high_amp|unique-read-0521571_139880
TACACGACGCTCTTCCGATCTCGGCCCAAGAAATGGCAAAAAGACAAAAAAAAAAAAAAAAAAAAGTGCAGGTGAGAGAAGGGATCCCTGTGATGACTCATTTTA
>high_amp|unique-read-0522019_139928
GGCCTCACAAGTAACAGGGGAAGCCTATTTTTTTTTTTTTTTTCCTTCTTAAAAAGCCAGCCAGCTTGAGGCAGGCACTCTACTACCATGGAAGAGAAGAAAGCATTTCCCTTACAAATAACAGCTGGGGGTCATGTCGAGGCTCCACACC
>high_amp|unique-read-0522031_139929
ATCAATTAGCAGCGCTGGGGAACAAAAGGTCAGAGTTCGACTTCTTTTGACCGAATTTCTCGTTTGCGTTGTTTGTTTGTTTGTTTGTTTGTTTGTTTGTTTGTTTGTTTGTTTGTTTGTTTGTTTGAGATCGGAAGAGCGTCGTGTAGGG
>high_amp|unique-read-0522145_139947
AAGGGCAGCGGGCGGCTGTTTGCAGGTCCAATCCATAAGAGATCGAAGAGCGTCGTGTAGGGAAAGAGTGTGCATTGGGTGTAGATCTCGGTGGGCGGCGGATCATTAAAAAAGGGGGGGGGGGGGGGGGGGGGGGGGGGGGGGGGGGGGG
>high_amp|unique-read-0522312_139977
TGAAACCTTTATTCTTTTGGTGTGATACACGTTTCTATTTCTCAAAAAAAAAAAAAAAAAAAATAAGATCTATGCGTCATGATGCTTACTTTGTCAGCTTGATATCT
>high_amp|unique-read-0522354_139989
CGCAGGCGCGCGGCCCGGGCCCATGCTGGTGCTGGCAGATCGGAAGAGCGTCGTGTAGGGAAAGAGTGTGCATTGGGTGTAGATCTCGGTGGTCGGCGTATCATTAAAAAAGGGGGGGGGGGGGGGGGGGGGGGGGGGGGGGGGGGGGGGG
>high_amp|unique-read-0522607_140028
GAAAGCTGGAGGGCTTTGTCCTCACTTCCTGCCCACCAGTCGCTCCTTAGCCCTGTGGGACCTCTACATGCTTGCAGGCAGGGTGTATGAAGCTTGGGCCTGCGCCTGCCAGGCCTCTGGGAGGGGAGCCAGTGGTTTGCTA
>high_amp|unique-read-0522957_140072
ACCTAATGCATATGGGCCTTAAAACCTAGATGACGGGTTGATAGGTGCAGAAAACCACCAAGATCGGAAGAGCGTCGTGTAGGGAAAGAGTGTGCATTGGGTGTAGATCTCGGTGGGCGCCGGATCCTTAAAAAAGGGGGGGGGGGGGGGG
>high_amp|unique-read-0523098_140093
GCTGCCCGTGACCGCGCCCGACGCCGCGAGATCGGAAGAGCGTCGGGGAGGGAAAGAGTGTGCATTGGGTGTAGATCTCGGGGGTCGCCGTAGCATTAAAAAGGGGGGGGGGGGGGGGGGGGGGGGGGGGGGGGGGGGGGGGGGGGGGGGG
>high_amp|unique-read-0523173_140112
CGACGCTCTTCCGATCTTATGGTATATATATAGTCTCTATATACTGTATGGTATATATATAGTCTCTATATACTGTATGGTATATATATAGTCTCTATATACTGTATGGTATATATGTAGTCTCTATATACTGTATGGTATATATATAGTC
>high_amp|unique-read-0523254_140121
TGGTGAAACAGAAGAATGGACCAGCTGATTCCAGTCCAATTTTTTTTTTTTTTTTTTTTCTTTTTTACCTTTTTAGGGCTGTGCCCCTGGCATATGGATATTACCAGGCAAGGGGTCGCATGGGAGTTGTGGTAGATCGGAAGAGCGTCGT
>high_amp|unique-read-0523219_140123
TTTGTATTTTTTTTTTTTTTTTTTTTTTTTCATCAGAATGGGACCTCCGTATCCTATGCTGCCATTACCTGATCCCCCTGATCCCCCGCGCCCGCGCAGGCGCGGAAGTTTGTGATCTTAGCCTGGGCTATTGCCTCTTC
>high_amp|unique-read-0523273_140128
ACCATCCTGGTTAAAACGGTTAAACCCCGTCTATAATAAAAATAAAAAAAAAAAAAAAAAAAATTAGCCAGGCGTGGTGGCGGGTGCCTGTAGTCCCAGCTACTTGGGAGGCTGAGGCAGAAGAATGGTGT
>high_amp|unique-read-0523279_140129
GAATTTTGCCCACACTATATTGTAAGACAAACAACAACAACAAAACAACAATAGGCAAATGAGAAAACTCAGATCGGAAGAGTGTCGTGTAGGGAAAGAGTGTGCATTGGGTGT
>high_amp|unique-read-0523325_140133
CCTGTTTGGGTTCAGCTTATTTGGGGCCCACTGTGCTTTCTGTATCTTGATATCAGTATCCTTTAGGTTTGGAAAGTTTTCAGCCATAATTTCTTCAAATATATTTTCAATCTCCTTTCCTTTTTCTTCTCCTTCTGGAAT
>high_amp|unique-read-0523417_140150
AAGGCACCTTCTTTTATATTTTCTTTTTTTTTTCTTTGTCATTTTATTTTATTTATTTTATTGAGACAAAGTCTCTCT
>high_amp|unique-read-0523460_140156
CTCCACGAGACCGAGGCCGAGAAGGATGCCGAGCGCCCCCAATATCGGAAGAGCGTCGTGTAGGGAAAGAGGGTGGATTGGGTGTAGAACTCGGTGGTCGCCGTATCAGTAAAAAAGGGGGGGGGGGGGGGGGGGGGGGGGGGGGGGGGGG
>high_amp|unique-read-0523494_140163
GGCGAGCATCTGACAGCCTGGTTCAGCACCCACACCCCCAGGTGCGCATCTCATGGTCTGGAGCAGCACCCACACCCACAGGTGA
>high_amp|unique-read-0523499_140164
TTGAAATCTGCCCTGTGCCAGCTCTACCTGTAAGGATGACCTGCAGGACTTTGGAATACTTTTTCGATCTCCATAGCAACTCTTTCTGCAGGAGTATATTCTTAGGAGGCTCCGAAGGCAGGAAGACAAGGGTGGCGTTAT
>high_amp|unique-read-0523559_140177
CGATCTCTTTCCCAACCAACCTCATCATCCGTCTGGAAGTGTCAAGCAAAAATATTAATGGGTGAACTAAAGTTGTGTCTACAACATTAAGATAACTCAAGTGTTGGCAAACTTTT
>high_amp|unique-read-0523852_140215
CACCCCTCCCCCTCCTCCAACTGATCCCGTCGGTCCGTTCCCATATTCCCCCCATCAGTTCTAATGTCCCCTCTGTGTCTCCGGCACCTCACACTCACCGCGAACTCGCGGGGTCGGGTACAGCCGCTGCGCCTTCTCCCGGAAGCGGAGC
>high_amp|unique-read-0523926_140229
TTGAGGAAGCAGACATTGTTAAATACCTTTCCTTCCAAATTACTCAGAATGATAAAGAGCTAGGTCCCCTTGCAGGCCTATACATTCACTAGGTGTTTCCTCTATTGCCTGGAGTTTCAGCTTTCACTTATATTTCAAGCATCCTTCCTGT
>high_amp|unique-read-0523959_140232
TTTTATTGTATTATTCATACATGTGTATGTGTGTGTGTGTGTCCGTGTGTGCGTGCATGTACTGAAATTTGTTGTAAACTGTATTACTCACAGTAAAAAGACTTTGAAAGCTTCA
>high_amp|unique-read-0523979_140238
TGGGAGTTTGAAGATGTTATTTACCAATTTCTTTTACTGTCTTTCAGTGCTTTTTGTTTGTTTGTCTGTTTGTTTTCATTTAAAAAGTTGTTCGGTTTTTTATGCTTTTTTTTTTTGATAGATCGGAAGAGCGTCGTGTAGGAAAAGAGT
>high_amp|unique-read-0523985_140241
GCCCTATCCACCCACACATGCAACATGGGGGCATGGAGACTGGCATGCGCAGAACATCATTACCACTGTTAGCCTCAGCATATGCCACATGGGAGCCCAACAGTTGGCTCGCCACCACAATGCCATTGCAGATGCCATGTACACTACCCAG
>high_amp|unique-read-0524008_140246
CATCGGGGTCCACGCGGCCATCGTCGCGGCGCCGGGGCGCGTCGCCAGATCGGAAGAGCGTCGTGTAGGGAAAGAGTGTGCATTGGGTGTAGATCTCGGTGGTCGGCGTATCATTAAAAAAGGGGGGGGGGGGGGGGGGGGGGGGGGGGGG
>high_amp|unique-read-0524066_140248
CATAAGGAATATTTTTTTTACCAAAATCTTCTTAGATCGGAAGAGCGTCGTGGAGGGCCAGAGGGTGCATTGGGTGTAGATCTCGGTGGTCGCCGTGTGATTAAAATGGGGGGGGGGGGGGGGGGGGGGGGGGGGGGGGGGGGGGGGGGGG
>high_amp|unique-read-0524107_140258
GACGCTCTTCCGATCTTATGGTATATATATAGTCTCTATATACTGTATGGTATATATATAGTCTCTATATACTGTATGGTATATATATAGTCTCTATATACCGTATGGTATATATATAGTCTCTATATACTGTATGGTATATATATAGTC
>high_amp|unique-read-0524218_140273
AGTAGAAAAAGGAATAAAGCAAAGGAGGACAAAAAGAAAAGGAGTAAGAATAATTTTTCTATGAAATTATTGATTGCTGCGCTTATACTTTAGCCCTTATACTGTGGCCGGTCCTTGTACTGATCAGGCCGGCCCGTCCACAGATAGGGAT
>high_amp|unique-read-0524277_140277
AATCCAAACTGAAATGGAAGAATTAAAACTATCACTATTTGCAGATGACATGACACTATACCTAGAGAATCCTAAAGACTCTACCGGAAAACTGTTAGAGCTCATCCACGAATTTGACAAAGTCACAGGATAAAAATTAATACACAGAGAT
>high_amp|unique-read-0524324_140283
TCCCTGCTCCAAGCACATAAAGATATAGTTTCATACTCACTTCCAGAAGAATTTAGTTCTGCTTTTCACAATTAGATCTTTTATCCTTCTGGCATTAAATTTTAAAATTTCTCAAAATTATTTTTCAAATTATAATTTTAAAAATATAAAA
>high_amp|unique-read-0524352_140292
TTGGTATATCTCTTCTAATTAAAATAAGATTATCTTACAACTTATGAAATGAAGATCTGGCATAATAGACTCAGAGTGTGATGAAAATTTTTTCATTAAGTGCTAAGATATCCTGCAAGGCATGGCATTTTATCTCAAGTCTCTAATAACA
>high_amp|unique-read-0524400_140294
TTTTTTTTTTTTTCGCTTTTTTGCTTTTTTGCTTTTTTGTTGCTGTTGTTTTGTTTTGTTTTGTTTTGTTTTGTTTTGTTTTGTTTGTTTGTTGTTGGTGTTTGTAGATCGGAATAGCGTCGT
>high_amp|unique-read-0524534_140316
TATTTTTACTTCTGTAATACCAAGAAAAAATATTATTCCTTTCTGCTATGTGCTATTATTTGAAATATATTTACTCCTTTCATTAGCAAACAGTTACCGAGCAACCCATATCTTGACACAGGTATAAATATTTTTATGTGTGCTTTATTTA
>high_amp|unique-read-0524632_140333
GGAAGTCGGCACCCGCTAAGGAGTGTGTAACAACTCACCAACCGAATCCACCGGCCCCGAAAATGGATGACGCTTCAGCCCAATTAGTGATTGCCCATTATTCCTTTGGTAAGGGTGGAAAAACTTGAGAAAGTACAGCCCTTCCGATGTA
>high_amp|unique-read-0524708_140340
GAGAGCTCGTCGGCGTAGCCGCCGTTGGCGATCTAGATCGGAAGAGCGTCGTGTAGGGAAAGTGGGTGCATTGGGTGTAGATCTCGGTGGGCGCCGGAGCATTAAAAAGGGGGGGGGGGGGGGGGGGGGGGGGGGGGGGGGGGGGGGGGGG
>high_amp|unique-read-0524862_140352
GCTCTGTGTTAAAATTTAGTTTTTGACAAAATGGCTAAAGTTCCTCTTATTAAAGAACCGGATCTCTCTCATTCTCTGAGAAAGTCCCTTAGAAGATGAGATGCACTGCTGCACTGTGTCATCACTAATACAGGGTGGTTTCAT
>high_amp|unique-read-0524948_140367
GTGTAGTGTAATACTGTCCACTGTAGCAAGTGAACCTATAGTGTTAGCAAATCAGATAGATGATTGCTGCAGCAGCAAGTTACAGAATATAATTTAGATCGGAAGAGCGACGTGTAGGGAAAGAGTGTGCATTGGGTGTAGATCTCGGTG
>high_amp|unique-read-0525011_140372
GTCAGCCCAGGGAGGAGCGGGAGGCACAGTCCAGATGAGCCAGGTTTAGGGGCAGATGCAACCTGGCACTTTTCTTGCCTTGATTTGGCTGGCTGCCTACTAAATCAGGCCACTTTTGACTCCTGTTAGATGTGGACTGGCTAAATGGTGG
>high_amp|unique-read-0525108_140391
ACCACAATCAGAGAGCAGTCACTCAAATAAGCCAGTATACAGATTTAATCATGAAAGTGTTTCAAACAAAATAAAATTAAAAATAAAAAAAAAAAAAAAAAAAAAAAATAAAATTTGGCCAAGGAATTTAATAAAATAA
>high_amp|unique-read-0525333_140418
GTGGATGTCGGCCGCCTTGCGCGGCGCGCCGGGGCCGCCGAACGGGAGATCGGAAGAGCGTCGTGTAGGGAAAGAGTGTGCATTGGGTGTAGATCTCGGTGGGCGCCGGATCATTAAAAAAGGGGGGGGGGGGGGGGGGGGGGGGGGGGGG
>high_amp|unique-read-0525438_140428
AAGCTAGGCATTTAAATAGTTTGGGGTATAAAAATAAAAATGTTGACGCATTCTTTAAATTATTACTCTAGATCCCCAAGTAAACCCTTGGCTCGGAAATTAATGGATTGGGAAGTAGTGAGCAGAAATTCACTATCTGATGACAGGTTAG
>high_amp|unique-read-0525459_140435
ACAAAAACAAAACCCATTGATATGCTGTCTTCAAGAGACCCACTTCACCTCTAGGGACACATACAAATTGAAAGTGAGAGGATGGAAGAAAATTTTTCATGCAAACGGGGATCAAAAGAAAGCTGGAGCAGCAATACTAGATCGGAAGAGC
>high_amp|unique-read-0525466_140436
TTCAGCCGGGGCAACAAGATCAAAAATCTGTCTCAAAAAAACAAAAAACAAAACAAAACACAAAAAGCCATTCTTAGGTTCTACAATAGAGATTTGAGGAAGTTGCAAATCTTGGGA
>high_amp|unique-read-0525504_140439
AGCCTGGAACAGCACCCACTACCCTAGGTGAGCATCCGATAGCCTAGAGCAGAACCCATACCCCCAGGCGAGCATCTGACAGCCTGGGTCGGCACCCACACCCCCAGGTGCGCATCTCATGGTCTGGAGCAGCACCCACACCCACAGGTGA
>high_amp|unique-read-0525511_140440
CTAAATTCCCTTGAGCAAGCAGGAATTTTGCTAGCAGACAGCCTTTGGATTTGCACTGCAACATTGGCTCTTCCCTGGGTCATGATAGTCAC
>high_amp|unique-read-0525542_140442
TACTGTAATCAAAATAGCATGGTTTTGGCAAAAAAAAAAAGACATATATATCAAAGGAACTGGACAGAGAGCCCAGAAATAAATCCACACACCAATGGCCAATTAATCTATTAGAATGGAGGC
>high_amp|unique-read-0525626_140458
CTTTTCCACAATCGGCCGCAAAGGGCTCCAAATATCAACTTACAGATTCTCGGAAAAGAGAGTTTCAAAACTGCTCTACGAAAAGATAGGTTGAACTCTGTGAGATGAATGCACACGACACAAAGAAGTTTCTCAGAAT
>high_amp|unique-read-0525725_140467
GGAAAGAAAGAAAAGCAACCGTTATTAAAAAAAAAAAAAAGAAAAAGAGAGAGAGAGAAGGTATTATATGTCATCATAAGCACATTTTGACCTAAATTAGAGAGAAGGGTTAACTGGGTAGACCTGAAGTCATTTGA
>high_amp|unique-read-0525773_140473
GTGTTGTGTAATACTGTCCACTGTAGCAAGTGAACCTATAGTGTTAGCAAATCAGATAGATGATTGCTGCTGCAGCAAGTTACAGAATATAATTTAGATCGGAAGAACGTCGTGTAGGGAAAGAGTGTGCATTGGGTGTAGATCTCGGTGG
>high_amp|unique-read-0525876_140489
TCTCTACTTCTCAGGGCCTCTTGGGGACTGCTGGGAGCAGGTGTGAAGTCCCAGTTTATTAACAAGTTAAGTCAGTGTTGCTGTGCATTTTGAGGGGACTAATAGACTGGCCAATCTCAATGAATATAGAGTAGCACTGCACTGGAAAAAT
>high_amp|unique-read-0525970_140506
CATTTTTTAATGAGCAAGAGTAAATCGCTCTCTTAACAAACAAAATACGGGGAGTCATAAAATGTGCCAAAAGCCTCTTAGTTAATTTTTTTTGGCATAGTGCTTGTTTGCTTTCAGTTCCACGTTGAATTTTTCGAG
>high_amp|unique-read-0526074_140524
CTGCGGCAGTCGCTGGAAGCCGCCGGCCTGCGGGTGCTGCAGCTAGATCGGAAGAGCGTCGTGTAGGGAAAGAGTGTGCATTGGGTGTAGATCTCGGTGGGCGGCGGATCATTAAAAAGGGGGGGGGGGGGGGGGGGGGGGGGGGGGGGGG
>high_amp|unique-read-0526148_140529
TCCTGGTCGTAATTTTAAAAGGTATTATATTTTTATATTCCTTTTCTAATATTTCATTGTTAATATATTGAAATGCAACCAATTTTTGAATGTTGATTTTGTATCCTGTTACTTTGCTGAATTCATTGATCAGTTCGAGTAGTTTTGGGGT
>high_amp|unique-read-0526225_140548
TGATTGAGTGATGGAAAAATTGAACTTGGTTGTTGCCCTGGCATTTGTAAAATGCATCCCCTTCTGTCAAGGCGCTTCATGGAGATATTCTGCAATTATTGTGACTTTAAAAATCTA
>high_amp|unique-read-0526311_140559
TGGAGGCGCTGCAGCATCTGATGCAGCACGCCGACCACCGCGAAGATCGGAAGAGCGTCGTGTAGGGAAAGGGTGTGCATTGGGTGTAGATCTCGGTGGGCGCCGGAGCATTAAAAAGGGGGGGGGGGGGGGGGGGGGGGGGGGGGGGGGG
>high_amp|unique-read-0526390_140564
CACGACGCTCTTCCGATCTCTGTGGTGGATAAGAAGCTGTGGGAAGCCAAATAGCATCTGTGAACTTGGGAACGGATGGGACTGATTGCCAGCTAGCTCCCTGCCCCAAAGTGCTGGGGATCACACAGCAGAGTCCACAGCACCAGTGGGC
>high_amp|unique-read-0526530_140578
TCTGATTTCAGACAATATTACAAAGATACTGTAATCAAAATAGCATGGTTTTGGCAAAAAAAAAAAGATATATATATCAAAGGAACTGGACAGAGAGCCCAGAAATAAATCCACACACCAATGGCCAATTAATCTATTAGAATGGAGGC
>high_amp|unique-read-0526560_140586
CGGCTCACTGATACCTCGGCCTCCTGAGTTCAAGCAATTCTCGTGCCTCAGCCCTCTGAGTAGCTGGTATTACAGGCGCAGGCCACCATGTCTGGCTTATTTTTGTATTTTTAGTAGGGATGTGGTTTCACCAGGTTGGCCAGTCTGGTTT
>high_amp|unique-read-0526692_140597
GTTAATGGGAATGTTATGGCTCAATTTCGGTGCACTGGGGAAGCTTATCAATGGGGCTGCCACTTCCTAGCCACTTGTGGAATTTATCCGTGTTAACGGAGTTCACTCAGGGATATCATGAACATTATAAACTCCATCCTGCCAGGATGAG
>high_amp|unique-read-0526998_140635
CCCACCTCACTGGGGAGGAGGGTGGCGACGATGACGTAGGGCAAACCTTAGCGGGGGTCTGGGGTGCAGATGGCATCCTATACTCCGCCGTATAAACAAGTGCCCCCTCCGGGTTCTGTCACTTATATACTTTGTCCAG
>high_amp|unique-read-0527037_140644
TTTTTGTCTTGCAGATTAGGTGGCTCATCCAGGCTTCCAAGAGTTCAAGAACCCATCTTCACTGTAACATCAGTTATAATGAGGACTGAATCCCTTTATTCCTTAAAAAAAAAGGGGGGGGGAGGGTGGAGTT
>high_amp|unique-read-0527073_140645
ACGGCGACCACCGAGATCTACACCCAATGCACACTCTTTCCCTACATGACGCTCTTCCGATCTTCTTTCGTCATTTGCGCTTTTGGCGTTGTAAAAAAAAACTAATGTTTAACCCAATGTCATGAAGATTTACTCCTGTGTTTTCTTCTAA
>high_amp|unique-read-0527224_140663
AACAAAAAAAACAAAAAAACCCCCCAAAAAACCCTTAAGTGTGTCGAATGTGTTTGCACATTGGAAGCTGTGGAAATAGTCCTGAGCTGAGCCGTGTGGTCTAAAGCCAGATACCTGTGGCAGAGCCTGTCCACCCAATCTCTTTTCAGCA
>high_amp|unique-read-0527189_140670
TTCCCTACACGACGCTCTTCCGATCTCTTTCTCTTGAGTTAGCAGCTTGCTAGCCTTGCGTTTTTTCGGATTTTCATGTGGCTGTATCTCTTGTCCCATTCACAGGGACCAGAGATTTCAGCCAGTTAATATGTTGCATACTGTTAAGTAG
>high_amp|unique-read-0527206_140675
ATCAAATCATTAAACCAAAAATCTTTTTCTTTAAACAAATCAACAAAGTTGACAAAAAAATTAGATCTTTTAATCATGAATAAAAAAAAGAGAAAGCACAAAAATGAAT
>high_amp|unique-read-0527319_140690
TGAAAGAGATGGTTGAGGGCCAGGTGTGGGTGTGGTGGCTCAAGATCGGAAGAGCGTCGTGTAGGGAAAGAGTGTGCATTGGGTGTAGATCTCGGTGGTCGCCGTATCATTAAAAAAAATTTTTTTCAAGCAGAAGACGGCATACGAGATC
>high_amp|unique-read-0527341_140691
AAAATGCAAAAAACATAAAATAGATTCACTAAAAATAAAAAGCAATAAATTAAAATGTACTACAAGAGAAAATCAATTACCCACAA
>high_amp|unique-read-0527438_140713
AGCCCAAGAGTTCAACACCAGCCTGGAAAACAAAGTGAGACCCACCACCCCACCCCATCTATATCTAAAAAAAAATAGAAATAAATAAAAATCGTAAAACGGTGATTTTAGGCCGGGTGTGGTGATTCACGCCTGTAATCCCAGCACTTTC
>high_amp|unique-read-0527566_140735
ATCAACGAAACCGGCGGTGGCGACACCGACGGCAGATCGGAAGAGCGTCGTGAGGGAAAGAGTGGGCATTGGGTGTAGATCTCGGTGGTCGCCGTATCATTAAAAACGGGGGGGGGGGGGGGGGGGGGGGGGGGGGGGGGGGGGGGGGGGG
>high_amp|unique-read-0527576_140737
TCTCCCTCTTTTTTTTTTTTTTTTTTGTTTGTGTGTTGTTTTTTTCTTTTGTCTTTTTGTTGTTTTCTTTTATTTCTTTTAGATCGGAAGAGCGTC
>high_amp|unique-read-0527900_140768
CATTTGGCACAATATTTCTTGTCCTGCTGTTAATCAACTTTTCTTCCTGCTGCTTACCCAGTCCCCATTTCTGAAGACTAAGTAACTTTTTTTAAAAGAAAACAGACTCGCAATATTAAAATAAATCCTAATGACTTGACCTAGAGACAAA
>high_amp|unique-read-0528015_140791
CCATTTGTCTAGCCTTTTGCCAGTACCACATTGCATTGATTACTGTGCTTTGCATTAAGGTTTTTTTTCTTTTTTTTTTTTTTTTTTGTATTTTTAGGGCAGCACGCACACCAAATGGAGGTTCCCAGGCAAGGGGTAAAATTAGAGATCG
>high_amp|unique-read-0528209_140818
CAGAGGAAATATTCCACAATGCAGACCCTGGATGAATTCTTTATATCTTTGGACTGCACTTATCAAATAAAATTGTACTTATAGAAAAAGCAAACACATAAATCTTGCCCCATTGTCAGCTGGCAAGTCCCAGCGAGGGCTAATTGTATTA
>high_amp|unique-read-0528627_140872
TGGGTTGACGCACAATCTCTCTCCTCAACAAACCTGAAAACTCTCCTCCACCACGGTACGTATTTGTCCTTGCTGTATCCCGCAAAGCCTTTTTTCTGCTGAGCTTAAAAAAAAAGAGAGAGAGAGAGAGAACGAAAAGAAAGAAAGGGGG
>high_amp|unique-read-0528732_140886
AGGCAGAGGGTCTCCTCACTTCTCAGACGGGGCGGCTGGGCAGAGACGCTCCTCACCTCCCAGACGGGGTCGTGGCCGGACAGAGGCGCTCCTCACATCCCAGACGGTGAGGCAGGGCAGAGGAGCTCCCCACATCTCAGACGAT
>high_amp|unique-read-0528782_140889
TTACGCATCTGTTGAAATCACCCTGTTCTCGCCTCAAACATTTAAGGAGAAGTTCATGAGTTCAGAGCATGATATTCTAATGATGAGCAGTTGTGTTTCTAATATCCAGTCCAGTGTGGAGAGAACTTCATGGGTGGCAATTATTCATTCA
>high_amp|unique-read-0528809_140897
TGGGAGTTTGAAGATGTTATTTACCAATTTCTTTTACTGTCTTTCAGTGCTTTTTGTTTGTTTGTCTGTTTGTTTTCATTTAAAAAGTTGTTCGGTTTTTTTATGCTTTTTTTTTTGATAGATC
>high_amp|unique-read-0529004_140927
CTTTGAGTTTTAATTTCTTACCCAATTTATCTTCTATTATTTTCTTTATTACCTTTAGATCGGAAGAGCGTCGTGTAGGGAAAGAGTGTGCATTGGGTGTAGATCTCGGTGGTCGCGGTATCATTAAAAAAGGGGGGGGGGGGGGGGGGGG
>high_amp|unique-read-0529116_140941
ACCTTGTTGGCCAGGCTGGTCTCAAATTCCTGACCTCAAGTTATCCACCTTCCTTGGCCTCCCAAAGTGCTGTGATTACAGACCTGAGCCACTGTGCCTGGCCTGTTTAGGGTTTTGGCTTCTAGACTTAGCTCTGCCACATTTTCCATT
>high_amp|unique-read-0529186_140946
TTTTTAATGCTCCGCCGACCCCCGAGATCTACACCCAATGCACACTCTTTCCCTACACGACGCTCTTTCGATCTCATTTGATGCCTCTTCAAATGGTCTTACTCCTCTGCTCAGAGAGTCAGGACTTGCTTTGAAGCCAGTGGACTGTAC
>high_amp|unique-read-0529201_140948
TGTGCATGTGTGTGACTGTGAGTGAGTGTGCACGTGTCTGTCCTCGTGTGTGCATGTGTGTGACTGCACGTGTGTGCCTGTGCTCGCGTGTGTGCGTGTGCATGATTATGTGTGCGGATATGCACGTGTGTGCGTGTACACTCGTGTGTGC
>high_amp|unique-read-0529465_140971
TTGGGGACCTGATAGGTTGAATAGATCCCATCACAGGTAAATGTGTGAGTTCCTGAGTGTGGTCTTGGTGGGGGCACGGAGTGAGAGAGAGAGAGAGAGAGAGTGGTGTTGAAAAGCAGAAAGAATTCCATGAAGAGTAAAATCAGAGA
>high_amp|unique-read-0529549_140984
TTCTCATTTCATGAATGAGAACTGAAGCTCAGAGAGGGTATATAACTTTCCCAGAACACACGGCTAGTAAATGGCTGAGCTAGAATGAAAACCCAGGTCTCTCTGACTCCGAAGACTACATTCTTTCTATACCACAGTGT
>high_amp|unique-read-0529621_140994
TGTTGTTTTTTTTTTTTTTTTTTCCTTCCTGCTCTTATCTTCTGCTGGGTCTTCGAGGCTGATATCCCAGGAGAAGGGTGGATTTCCTGC
>high_amp|unique-read-0529739_141014
CGCCAGGGCCCCAAGCCTCTCATCTCCACAAAGACACGCTCCCCTCCCCCACGGCCCCGCCAGCCACTCACCTTTGCAGGTGCAGCCCTCTCGGGTGATGACCTGTCGGCAGATCCCACAGGGCTTCACCTTCTTGAAGGTCTTCACCTTG
>high_amp|unique-read-0529740_141015
GCGGCCCTGCTGCACCAGGCATGGACCCAGGCCAACGACCTGCTAGATCGGAAGAGCGACGTGTAGGGAAAGAGTGTGCATTGGGTGTAGATCTCGGTGGGCGCCGGAGCATTAAAAAAGGGGGGGGGGGGGGGGGGGGGGGGGGGGGGGG
>high_amp|unique-read-0529968_141044
AACTCTGATGTAGTTCCATAACTCAATGAGAATCTGGGTAGGGCAAGAAGGTTTTTTTTTTTTATTTTTTAAAGCCTTGGGTTATTTTTTATGTGTTTTGACCAT
>high_amp|unique-read-0530025_141045
AATTAAAATGTTTACTTCATTTATTTTAAACCTTCCTTGTTATCCAACAATGAATTTGAAGCTACAAAGGTTCCTGTACATACATTCGTATTTGTGTACTTTATATTGTGACATGTAGTATTTTGATTGTCACTTGGTTCCAAATGCTTCT
>high_amp|unique-read-0530167_141069
TCTCGTACTAGAGAATTTTAGTTCATAGATTAGTTTGTTTTGTTTTGTTTTGTTCTCAACAACAGGCTACATTCTCACTTGCTTAGTAGTTTTTAGTGTGGTCCTGCCAGAAAGGTGGTAACCTTCATGACCTCTCCAGGTCTTTCCAACC
>high_amp|unique-read-0530591_141115
TCATGGTTATTAGTTGGATTCGTTAACCACTGATCTACGACGGGAACTCCTTTTTGTTTTTTGGTGTTTTTTTTTTTTGGCCATTCTCTTGGCACACAGAATTTCCAGGCCCAGGGGTCAAACCGGAGCCACAGCAGTGACAAC
>high_amp|unique-read-0530630_141118
ACAAACAAAAGAAATAAAAGGCATCCTAATAGGAAGAGAAGAGGCAAAGCTGTCACTCTATGCAGATGGCCTTTTACAATCTATAGAAAAACCTAAGGACTCCACCGAAAAACTACTTGTACAGATCAACAAATTCAGCAAAGAAGCAGCA
>high_amp|unique-read-0530634_141120
GTTTGGAGACAGCCTTTTTGTAGAGTCTGCAGACAGGTATTTTTGAGTGGCTTAAAGACTATGGTGAAAAAGGAAACATCTTCACATAGCAACCAGACAGAAGCAACCTGAGGACCTTCTTTGGGATGTGTTCATTCATCTCCCAATGTT
>high_amp|unique-read-0530612_141123
CCTGGGTGACAGAGGGAGACTATCTCAAAAAAGGAAAAAAAAAAAAAAAAAGATCGGGAAAATTTAGATGAGGCTGAGCACAGTGG
>high_amp|unique-read-0530762_141141
GGCTTTTTCACCTCTAATTACTCCATAAACGCAATAGAGTTAATACCACTAATTTCAAAGATGTTTTGTAGACTTGATGATATGATGCAAATCTAAAGCACGGCCCAGGTTCCAGCCAGTAGGAGCAGTTTAGTTTC
>high_amp|unique-read-0530912_141171
CATATGTATGATATATATGATATATATTATAGATATGTATAGATATATATATATGATATATACTATATCTGTATCACATATATTATATGTGATATATGTTATAAAATATATAACATATATTATGTATGTATTATATATTTCATAATATATA
>high_amp|unique-read-0530985_141178
CTACACGACGCTCTTCCGATCTGCATTTTATATTATTTGAATTGTGGCAAAGTCGCCAAGAACAGACATTGAAGAAAGGACAGTGTCTTCAATAAATGATGCTAGAATAACTGAATAGCCACAAGCAGATGATTGAAATTGGACCCCT
>high_amp|unique-read-0531061_141186
CTTTCTCTATCTCTCTCCTTGTCTATATCTCCCCCTCTCCCAGTCTCTCTGTATCTCTGTATCAGATCGGATGAGCGTCGTGTAGGGAAAGAGTGTGCATTGGGTGTAGATCTCGGTGGTCGCCGTCACATTAAAAAAGGGGGGGGGGGGG
>high_amp|unique-read-0531100_141193
GAAGAGGCAATAGCCCAGGCTAAGATCACAAACTTCCGCGCCTGTGCGGGCGCGGGGGATCAGGGGGATCAGGTAATGGCAGCATAAGATACGGAGGTCCCATTCTGATGAAAAAAAAAAAAAAAAAAAATACAAAGCTTGAAA
>high_amp|unique-read-0531144_141203
GATGCTCTTCCGATCTTTCCTCTAACTTCACTCAAGCAGAAATGATAGAAGATAATTCGAAACCATGACTGCATTTGTCAAGAAAGAAATGGGTTAATGTCAAGAAGCCACTGACCCTTTTGAATTTCAGTATCTAAATGGCTATTGTTCC
>high_amp|unique-read-0531442_141232
ACAATCTTTCCATACACGACGCTCTTCCGATCTAAATTAATAAAAAGAAAAACAAATAATCCAATTTTTTTCAAAAGTAAAAACATTAAAAGGTAATTCACATAA
>high_amp|unique-read-0531491_141256
CACCATGTTGCCCAGGCTGGTCTTGGATTCCCGGGCTCAAGAGATCTGTCCACCTCAACCTCCAAAGTGCTGAGATTGCAGCCATGAGCCACAGCACCCGGCCAAGAATACCATTATTATAGTAATAAATGGACCTCCCTTTCCTGACCT
>high_amp|unique-read-0531670_141275
AATTTTAAATTAGTGTGCTAATATGAATTTTACTATTTTTCCATTTCCTTATAAATTTATAACTGGCAGTAAGAGAGTTTTTGTACAACTCTTCTTCTGTTTTTTTTTTTTTTTTTTTT
>high_amp|unique-read-0532021_141330
CTCTCTCTCTCTTTCTTCCTTTCCTTCTCCTCTCTCTTTCTCCCTCTCCTTCTCCTCTCTCTCTTTCTCCCTCTCGCTTCTGATTGAGTGGAGGTCACCGTCAAAGCCGGCCACAAGAGCAAATTGAAAACAGGTTGGGAAAAAAAGTCAG
>high_amp|unique-read-0532043_141336
TGCGCCGGGCGATGTCGAACACCAGCAGCCAGACCAGCCAAGATCGGAAGAGCGTCGTGTAGGGAAAGAGTGTGCATTGGGTGTAGATCTCGGTGGTCGCCGTAGCATTAAAAAAGGGGGGGGGGGGGGGGGGGGGGGGGGGGGGGGGGGG
>high_amp|unique-read-0532735_141413
CGGATCGGCGGCAAAGGCCTGCGGCGTGCCGCGGTGGATGTTGCGCAGATCGGAAGAGCGTCGTGTAGGGAAAGAGTGTGCATTGGGTGTAGATCTCGGTGGTCGGCGTATCAGTAAAAAAGGGGGGGGGGGGGGGGGGGGGGGGGGGGGG
>high_amp|unique-read-0532881_141425
TGTCCTCAATGGCCTCTCATTAGAGGCAGACATCACTTCCAACTTAGACAGCCCCAGGGTGACAGTGGCCCAGCTGGACTGGGACGTCACGACGATCCATCAGCTCTATGCCTTCCAGCCAGATGTTGTCATTGCAGCAGGTAATGCCCAG
>high_amp|unique-read-0532933_141436
GATGGGTTACGGGCTCAGTTAGGATGAGGAGGAGCTCCCCAGCCTGGCCTTCCTCTTGGGCCTTCACCACAGCCTGCTGCCCTAGGGGCTGCCACAGAGCCCTGTCCCTGCCTCGGGTCTTGTCTGCACTGCAGGCCAGAGGGCCCAGCAA
>high_amp|unique-read-0533000_141443
TTTAAAAATTGTTTATGGAGTTTCTATAATTGATTCTGTATTTTATAATATTTCAAGACACTAATAACTCTATTCTCAGGAGTAAAGGGAGCACTGATATACTAGGGACTAAAAATTTTATG
>high_amp|unique-read-0533008_141444
CACATACACACACAGAACATTGTAGGTGTTCTCATTGTGACTTTGGCTTATGATTATCCCTATATGCAAAAAAAAAAAAAAAAAAGGCCGGCCAAAAAAATAAAAAATTGAAAAAACCAACGTTAT
>high_amp|unique-read-0533070_141461
TGGTATGGAGCATCACCCACAACCACAGGTGAGCATCGGAGAGTCTGGAGCAGCGCCCACACCCCCAGGCGACCATCTGACAGCCTGGAGCATTGCCCACACCCCCAGGAGAGCATCTGACAGCATGCAGCAGCACCCACAGCCCAACGT
>high_amp|unique-read-0533283_141486
TGAAACCTTTATTCTTTTGGTGTGATACACGTTTCTATTTCTCAAAAAAAAAAAAAAAAAAATACGATATATGCGTCATGATTCTTA
>high_amp|unique-read-0533438_141502
CTCGGCTCGGCCGCCAGCGTGACGAGCAGCGTGTTGTCTTTAGAGCGGAAGAGCGTCGTGTAGGGAAAGAGTGTGCATTGGGTGTAGATCTCGGTGGGCGCCGGATCAGGAAAAAAGGGGGGGGGGGGGGGGGGGGGCGGGGGGGGGGGGG
>high_amp|unique-read-0533574_141527
ATTGTCGGCAGTAACTAAACCCAAATTTCTTAGCCACCTGGGCCTTCCACTTGCAAACTAGCTTTGAAGAGCATGGAATCTTGATATCAGTTCCTTTTAATGGATATGTATTTTACATAGAAAAAATTGTGGCCAGGCATGGTGGCTCATG
>high_amp|unique-read-0533695_141536
ACACCCAATGCACACTCTTTCCCTACACGACTCTCTTCCGATCTCTCTGTGTGTCTGTCTCTTTCTCTCTCTTCTTATTTGTACTTTGATA
>high_amp|unique-read-0534119_141604
TACCAAAATCGGCTGTGTGAGAGTGTATGTTTGTGTGTGTGTGGGGGGGGGCGGGGAGAAAGAGAGAGAGAGAGCACGAGAGAGACTCTAGATCACCAGTTTATTTTAACCCTTACTTGTTGCCACCTTCCTTTGTCATTGAAGGGGAGG
>high_amp|unique-read-0534124_141606
AAGGCACCTTCTTTTATATTTTCTTTTTTTTTTCTTTGTCATTTTATTTTATTTATTTTCTTGAGACAAAGTCTCTCTCTGTTGCCCAGA
>high_amp|unique-read-0534414_141646
TTTGATGTTTGTACTTCTAGGAGTGGTAAAATTGAGAGAAGGTAAATATATGGGGGAAACTAATAGAACGTAAGAGTGATTTTAGAAAGCTTCATTTGTGCTACCCATCTCAGTGCTGATTATTCATTTACTGTGCTAAGAGTCATCTTGC
>high_amp|unique-read-0534463_141656
GTGCTTTCAAGCTTTGCATTTTTTTTTTTTTTTTTTTTTTTCATCAGAATGGGACCTCCGTATCTTATGCTGCCATTACCTGATCCCCCTGATCCCCCGCGCCCGCACAGGCGCGGAAGTTTGTGATCTTAGCCTGGGCTATTGCCTCTTC
>high_amp|unique-read-0534618_141687
CTTCGGTTCTCTCAATGTCTTCTTGTAATGTTTAACACCACTGCCTACAATCAATATATGAAGTGGGAAAAAAAATCATAGTGACCACGCTTCTCTCTCTCTCTCTCTCCCTCTCTCCCCCTCTATCTGAGTTTTTTTTACTACATTTCCA
>high_amp|unique-read-0534700_141693
TAAAATGAGTCATCACAGGGATCCCTTCTCTCACCTGCACTTTTTTTTTTTTTTTTTTTTGTATTTTTGCCATTTCTTGGGCCGAGA
>high_amp|unique-read-0534749_141703
AACAAAAAAAACAAAAAAACCCCCCAAAAAACCCTTAAATGTGTCGAATGTGTTTGCGCATTGGAAGCTGTGGAAATAGTCCTGAGCTGAGCCGTGTGGTCTAAAGCCAGATACCTGTGGCAGAGCCTGTCCACCCAATCTCTTTTCAGCA
>high_amp|unique-read-0534900_141730
CGCGCTTCGATGCCGAGCAGGGCGTGCCGTTCACGAGGCTAGATCGGAAGAGCGTCGTGGAGGGAAAGAGTGTGCATTGGGTGTAGATCTCGGTGGGCGCCGTGTCATGAAAAAAGGGGGGGGGGGGGGGGGGGGGGGGGGGGGGGGGGGG
>high_amp|unique-read-0535360_141793
CACGCCGCTCTTCCGATCTGAGAGGGAGGCCCTATCTCAAAAAAAAAAAAAAAAAAATAGGCTGGGGTGCAGTGGCTCACGCT
>high_amp|unique-read-0535431_141804
AAGACCTGTACTCTGAAAGCTATAAGATGCTGATAAAAGAAATCAAAGATGACACAACAGATGGAAAGACATACCATGCTCTTGGATTGGAAGAATCAATATTATCAAAATAACTACACTGTGCAAGGCAAATTAAAGATTGATTCAGTGC
>high_amp|unique-read-0535537_141817
ACCCTAATCAAATTCCTTTTTTTTAAAAAATTAAAAATGATGTAGTTTTGCTCTTGTTGCCCAGGCGGGAGTGCAAAGATCGGAAGAGCGTCGTGGAGGGAAAGAGTGTGCATTGGGTGTAGTTCTCGGGGGGGG
>high_amp|unique-read-0535563_141825
ATTTTATTTTATTTTTTTGTTTGAAATCAAAAATAAATCTAAAATCACAAACGAATAAAAGGAATTGAAATTAATAATAAAACGATCGCAGAAAATAGTAGTAAATATTTACAAATAATAATAATAATAATAATAATAATAATAATAATA
>high_amp|unique-read-0535625_141834
CAGCTGTAAACATATATCTCTGTTTTCCTCTATTTTAACACAAAAAGTATTATATTAGACATTGTTCTCTACTTTGCATTTCACCTAACAATGTATCTTGTCAGTCTTTTCCTATCAAAGGTGAGGGACTTTCTCCACTCCTTTATGAGN
>high_amp|unique-read-0535766_141856
GTGGCAACTACCATCTTCTAATTTTATTTGATATTGTAGAGTAATCTTTGTTTTTTTCCCAATGTATTTACTTCAGTGGATTCTGAAGGTACAGAAATCAAATATTAATGTGTTAGCTTATTCTTCTTGAACTCAAGAATGA
>high_amp|unique-read-0535996_141875
GGCCTCACAAGTAACAGGGGAAGCCTATTTTTTTTTTTTTTTTCCTTCTTAAAAAGCCAGCCCGCTTGAGGCAGGCACTCAACTACCATGGAAGAGAAGAAAGCATTCCCCTTACAAAGAACA
>high_amp|unique-read-0536188_141909
CAAAATAAATATAAAAAATCCAAAAAAAAAAAAAACAGAAGAAGAGTTGTACAAAAACTCTCTTACTGTCAGTTATAAATTTATAAGGAAATGGAAAAATAGTAAAATTCATATTAGCACACTAATTTAAAATT
>high_amp|unique-read-0536216_141914
TTCAAAAATCCAAAAAAAAAAAAAAAAAAAAACAGAAGAAGAGTTGTACAAAAACTCTCTTACTGTCAGTTATAAATTTATAAGGAAATGGAAAAATAGTAAAATTCATATTAGCACACTAATTTAAAATT
>high_amp|unique-read-0536265_141919
CTACACGACGCTCTTCCGATCTAACTCACTTCATGCATGTTACATGATACTATATAGAAAACCCCAAGGACTCCACACAAAAACTGCTCAAACTAATCAACAAATTCAGCGAAGTAGCAGGATACAAGATTAACATTCAGAAATCAGTTGC
>high_amp|unique-read-0536286_141927
CAGCGATCCCACTCCTGGGCATCTATCCAGAGAAAACCACGACTCTCAAAGACACATGTACTCCAATGTTCATTGCAGCACTATTTACAACAGCCAAAACATGGAAACAACCTAAGTGTCCATTGACAGAGGAGTGGATCCAGAAAATGTG
>high_amp|unique-read-0536406_141936
CAAATTGTTTCAAAGCCTAGAGGCTTAAAGTAATAGCACACATTTATTATCTCTGTTTCTGTGGGTCAGGAATTTGGGTGGTTCTGGCTCAGGGCCTCCCAAGAGGTGGTAATCCTATGAAGGGGCCGCTGGCCTGTTGAAGGCTTAGTTG
>high_amp|unique-read-0536704_141969
CTTTTTTTTTTTTCGCTTTTTTGCTTTTTTGCTTTTTTGTTGTTGTTGTTTTGTTTTGTTTTGTTTTGTTTTTTTTTGTTTTGTTTGTTTGTTGTTGGTGTTTGTAGATCGGAAGA
>high_amp|unique-read-0536719_141972
CTGTGAAATGAAATATATTTTAAGGATGATGTCCTCAAGGGGGTGCAGGGGCCGGGAGGGGGAGGAGCAGAGAGAGTAGGTAACTGCTCCCCCCCCACCTCACCCCCACTCAGTCTCCTCCAGCTGCCAGTGGATGAAGAGATACCCCC
>high_amp|unique-read-0536883_141987
ACATTTGTGCTTTTTTTTGTTTGTTTGTTTTTGTCTTTTTGCCTTTTCTACGGCCACTCCCGTGCCATATGGAAGTTCCCAGGCTATGGGTCTAATCAGAGCTGTAGCCGTCGGCCTATGCCAGAGCCACAGCAACGTAGGATCCGAGCCG
>high_amp|unique-read-0536843_141990
TCAGGTCCACTCCGGGCGCGGCCAGCGGCGGCGCCTCCGAGATCGGAAGAGCGTCGTGTAGGGAAAGAGTGTGCATTGGGTGTAGATCTCGGTGGGCGCCGGAGCATTAAAAAAGGGGGGGGGGGGGGGGGGGGGGGGGGGGGGGGGGGGG
>high_amp|unique-read-0537076_142015
CATGGATACCAGTCAGATTCATCTCCTCCGCGCCACAACAGGAACTCCCTTTTTTTTTTTTTTTCTTTTTTTTATTTTTAGGGATGCACCTTATATCGGAAGAGCGTCGTGTAGGGAAATAGTGT
>high_amp|unique-read-0537067_142019
GTTCCACTTTGTGTTACGCCATAAGTCGCTCCCATCACCGTGTAGTTAGATCGGAAGAGCGTCGTGTAGGAAAGAGTGTGCATTGGGTGTAGATCTCGGGGGTCGCCGGAGCATTAAAAACGGGGGGGGGGGGGGGGGGGGGGGGGGGGGG
>high_amp|unique-read-0537235_142037
ATGGAATTGATTCGATATATGAGCTAGAGCATTGAATTATAAAAGACACGAAAAGAAACATGAAAATGATAAATTTAAAAAAAAAAAAAAAAAAAAATTTTAAAAAAATTTAAATTAA
>high_amp|unique-read-0537239_142038
TCAAATATACAGTACAGTATTGTTAATTGCAGTCACTACACTGCACATTAGATCTCCATAATTTATTCATCATATAATTAATGTCTACTTCTACTCCTCTCTGCCAAACCTTT
>high_amp|unique-read-0537400_142057
AACGATCCTTTACACAGAGCAGACTTGAAACACTCTTTTTGTGCAATTTGCAAGTGGAGATTTCATCCGCTTTGAGGTCAATGGTAGAAAAGCAAACGATCTTCATATAAAGACTAGACAGAATAGATCGGAAGAGCGTCGTGTAGGGAAA
>high_amp|unique-read-0537435_142066
CTTTTATGTCAAATACTATGAAGACAGAATTTAGCTTTGTTTAAAAAGACAGAGGTCCTTGGAGACCTTAACAAGTAAAAGTAGCAAAGTAATGATGAGAGTGAAGGCCTGCCAGATATATTTCCAGGAAATAATAGCAGAATAGGATTTG
>high_amp|unique-read-0537451_142071
TGCCAGAGCAAGACTCTGCCTAAAAATAAATAAATAAAATTTTAAAAAAGTGTTTTTTGTTTTATTTAGAAGAAGGATTTTCAGATTTCACAATGCTATCTTTTATTTTGGCTGTAAAATTCTCATAGA
>high_amp|unique-read-0537463_142075
GACCACCAACGTGGCGGACTCCACCCGCGCGCGGATAGATCGGAAGCGCGTCGTGTAGGGACCGAGTGTGCAGTGGGTGTCGATCTCGGTGGGCGCCGTATCAGTAAAAAAGGGGGGGGGGGGGGGGGGGGGGGGGGGGGGGGGGGGGGGG
>high_amp|unique-read-0537547_142084
CAGGCGTGGTCCAGGAGGCCACGGCCGCCGAGCCGCCGTCGTAGATCGGAAGAGCGTCGTGTAGGGAAAGAGTGTGCATTGGGTGTAGATCTCGGTGGGCGCCGGATCATGAAAAAAGGGGGGGGGGGGGGGGGGGGGGGGGGGGGGGGGG
>high_amp|unique-read-0537608_142098
TTAAAAAAAAAAAAATTTTAAAAAAAAGAAACAAAGCAAAATAACAGATTGATTATCTCTCAATAGTTTAGTTGTAAGTGTACCTTTATGTGGGTGAATTTTAGCCTTTATGTGGGTGAATTTTAGACATTA
>high_amp|unique-read-0537609_142099
ACACCCCACCATGCCCGGCTACTGTTTGTGTTTTTGGTAGAGACGGGGTCTCGCTATGTTGCCCACGCGGGCCTCAAACTCCTGGACTCGAGGGGTCCTCCCACCTTGGCCTCCCACAGTGCCAGGATTACAGGTGTGAGCCGCTGTACC
>high_amp|unique-read-0537657_142110
ACTCTACCCTCGGCGACAGTGAGAGTCTACCCCCCCCCAAAAAAAAAAGAAAGAAAAAAAACAAAAAAAGTTACAGCACTGCCAC
>high_amp|unique-read-0537723_142114
CTGTGAAATGAAATATATTTTAAGGATGATGTCCTCAAGGGGGTGCAGGGGCCGGGAGGGGGAGGAGCAGAGAGAGTAGGTAACTGCTCCCCCCCCACCTCACCCCCTCTCAGTCTCCTCCAGCTCCCAGTGGAAGAAGAGATACCCCCT
>high_amp|unique-read-0537761_142116
CTGTGAAATGAAATATATTTTAAGGATGATGTCCTCAAGGGGGTGCAGGGGCCGGGAGGGGGAGGAGCAGAGAGAGTAGGTAACTGCTCCCCCCCCACCTCACCCCCACACAGTCTCCTCCAAC
>high_amp|unique-read-0538152_142168
AACTCTGATGTAGTTCCATAACTCACTGATAATCTGGGTAGGGCAAGAAGGTTTTTTTTTTTTGTCTTTTTTAAAGCCTTGGGTTATTTTTGATGTGTTTTGACCTTGGAAAAGTATTCCTGTATATATCCAGTA
>high_amp|unique-read-0538237_142181
GGTATCTGCACATCCTCCTGTGGCCAGTCAAGTTAAAGATCGGAAGAGCGTCGTGTAGGCAAAGAGTGTGCATTGGGTGTAGATCTCGGTGGGCGCCG
>high_amp|unique-read-0538448_142206
GTTGTGATGCAGAGTCTCCAACTTAGATGACTGCACTGGAAGGCTGAGTTGTTGTATTAACAATAAACATTATAGACGAGTCATCAGTGTCCTGTTTTTTTTTTTTTTATTTTTTTTTTTATGGAGTCTTGCTCTTTCGTCCAGT
>high_amp|unique-read-0538485_142209
AAAATCCAAAAGAATTTACAAAAAATACTCCTAGAACTAATAAGTAATTATAGCAAGATTGTGGGACACAAGGTTCTTATACAAAATTCAGTCACTTTCCTACACGGCAGCAGTGAACAAGTGGAATTCAAAATTTAAAACATGATAAACA
>high_amp|unique-read-0538570_142218
TAGGGGGTGGGCACAGTCAACTGCCTTCTCCTCATGTCAACCCTTTCAGATGTGTGGTCCTGGGATCCTCTGCCTAGGCCTCTTCTTCTCCAGGCTGCATATTTCCAGTTCCTATAGTTTTCTCTTGTTCCTG
>high_amp|unique-read-0538623_142226
AAAACCTGTCTTTTGTTATGTTAATGAGTGACTTTTACACTACCCCTAGATCTTCCAAAGATGGAGTCTGGTTGCCGGGGGAACCAACCACAGGATTAGAGGGTTGGATGCTTTTGTCCTACCTCCTGCCTTCCAGGGTGGGGAGAGGGGC
>high_amp|unique-read-0538928_142276
TGCTTCTAGGTCCTCTTGTCACTTAATTTTGTCAGACACCTCCAGAATGATTCTAATTTCCACTGCACAGAAGAGAATCCCAAGGCTCATAAAGTTGAGGGAGGTAAGTAGGGTCAGTACTGAATATAGGCCCACTGGACTC
>high_amp|unique-read-0539089_142301
TACCAGCAGTGTGGTTGCTGTTCTCCAGGATTTGATATGTGTTAAATCAATCACCAATATATGGTTCTGTATCTCCAATTGCCATAATTCATGGACACAGGAAGTAAGATATGGAAACAGGAATGCCTCCTCTCACTATCCTACGTGTTGC
>high_amp|unique-read-0539117_142304
CTTTTTCTTTCTCTCTCTTTTTCTTTCTTTCTTTCTTTCTTTCTTTCTTTCTTTCTTTCTTTCTTTCTTTCTTTCTTTCTTTCTTTCTTCTTTGCTTTCTTTTTTATTTTTTCTCCCTTGAGATGTAATCTCACTCTATTGCCACGCTGGA
>high_amp|unique-read-0539174_142311
CTACACGACGCTCTTCCGATCTAATGATTTCGGTTTTTTTGAATTTACCAAGGCTGGATTTCTGGCCCAGGATGTGATTTATCCTGGAGAAGGTTCCATGTGCACTTGAGAAAAAGGTGAAATTCATTGTTTTGGGGTGAAATGTCCTATA
>high_amp|unique-read-0539391_142345
CTCACTGTGGTTTTGACTTATCTTTCTCTGTTGGCTAATGATGTCAAGGATCATTTCATGTACTTACAGACCACTTGTATATCTTCTTCACAGAAATGCATATTCATATCTTTTGCCTTTTTAAAAATTGGGTTGTTTTTGTTACTGACTT
>high_amp|unique-read-0539484_142362
GAGGTGTAGGTTAAGCTCCTAGCATCTAAATGTCTGGACTTCTTGTCCACAATACAAAGAAAGCCTGGATTTGAGACTGTTTCCATGGTGTGTCCTGGGGAGGAGGAAGTCTGATATGTGGGTAGTCAC
>high_amp|unique-read-0539499_142364
TTAAAAAAAAAAAAAAAAAAATTGGTTGTTTTGTTCTTTACCCTATCTAGCTCATGGGGTACAACATGAAATGCCAAAATTTTCGGAGTAGTTTAGTGCCAGACTGGAAACTAAATCTGTGCATGTATTTTTTAAATGGGGAAATGGAAGT
>high_amp|unique-read-0539586_142375
TCAAATCACCTGTGCCTGCCAGGCTAGACTGGCACTCTGGCACTGATGCTGCTCAAGGCTGAGCAGAGAGCTGTGGAGTGAGGTTCACCAGACCGGGACAGACTTCATCTCAAAATGCCGCTGGGGCCAGGGGTGGCGCGAGGACAGAGGT
>high_amp|unique-read-0539614_142380
GATAAGATTCGAATCGAATCGTGTCGAATCAAAAAGATGGAATCGAAACGAATCGAATCGAATCGAATCGAAAAGAATCGAATAGATAGCAAAGAATCAAATCGAATAGAAAAGAATTTGAATCGAGATCGGAAGAGCGTCGTGTAGGGAA
>high_amp|unique-read-0539664_142390
GTGTGTTGGGAAGTGGGGGGCAATGGAGGACCAGGAACTCCTGGCTCATCCCATCAGCCTCCCTCCCTCCCCATAGTGCCCCCACCTCCCTTGCTCTTGTTTTGCTGGAAGTCCCTTCTGCTGTCTGTCCTCCACCCTCCTGCTGATGGA
>high_amp|unique-read-0539667_142391
TGCCAGGGATATATTAGAGAAACTATTTTGTTCTGGGAAATAAAAAATATAAAAGCATGTTAAAATAAAAAAAAAAAAAAATCACCCCAATTTGCCTATATACATATAAATCTTTTTTTCTTTTTTTTTTTGAGAGTTTCACTCTCAAAAC
>high_amp|unique-read-0539944_142433
CTAGATTCTCTAGCTCAGAACACACATTCAGATGTGTGTGTCATACAGGGTCATATTCAGGATATGATTAAGTTTTTGGTATCAGGTATATTTACCCTACAACATCACTTTGAATTACACAGCTGGATGCGAATTTTGCTGTCTCCTGTTG
>high_amp|unique-read-0540120_142456
AAGGCACCTTCTGTTAGATTTTCTTTTTTTTTTCTTTGTAATTTTATTTTATTTATTTTCTTGAGACAAAGTCTCACTCTGTTGCCCACACTGGAGTGCAGTGGTATGATCTTGGC
>high_amp|unique-read-0540268_142472
CGCGCGCAGCAATTCGCGGGGCGCGTACGGGCGCCGGCGCTGCGGCAGATCGGAAGAGCGTCGTGTAGGGAAAGAGTGTGCATTGGGTGTAGTTCTCGGGGGTCGCCGGATCATTAAAAAAGGGGGGGGGGGGGGGGGGGGGGGGGGGGGG
>high_amp|unique-read-0540559_142514
ACCCCAAAACTACTCGAACTGATCAATGAATTCAGCAAAGTAACAGGATACAAAATCAACATTCAAAAATTGGTTGCATTTCAATATATTAACAATGAAATATTAGAAAAGGAATATAAAAATATAATACCTTTTAAAATTACAACCAGGG
>high_amp|unique-read-0540578_142516
CTCACACACACACACTCTCTCTCTCTCTCTCTCAGATCGGAAGAGCGTCGTGGAGGGAAAGAGTGTGCCTTGGGTGTAGATCTCGGGGGTCG
>high_amp|unique-read-0540684_142543
CGCCCCCCGCGATCTACACCCAATGCACACTCTTTCCCTACACGACGCTCGTCCGATCTTACTACTGCCTGCCCCCTGCTGCAAGAGCAGCAGGGGGCAGGCAGTAGTAGTAGTACTACTACTACTACTAGTAGTAGTAGTAGTAG
>high_amp|unique-read-0540837_142556
ATCTAATAATTGGTGTATCAATAAAGTCTTTGGCAAAGCTATGATAAAAATTTTTTCTCATCTATAGAATGGAAATAATAATAGTACCTTACACATATTTATT
>high_amp|unique-read-0540842_142558
TTAGATGTTCCAAGATATTTTCCTATAGGGAACGATTTGAGCAGTATCTGGAAGATTCTGTTCTTAATTGTATCCTCCACTAATTTGCCAAGATCCACTATTACAGCCATTCCTTTCATTTAGTCTTGAGATCGGAAGAGAGTCGAGTAGG
>high_amp|unique-read-0540798_142562
GAAATCTGCCCTGTGCCAGCTCTACCTGTAAGGATGACCTGCAGGACTTTGGAATACTTTTTCGATCTCCATAGCAACTCTTTCTGCAGGAGTATATTCTTAGGAGGCTCCGAAGGCAGGAAGACAAGGGTGGCGTTAT
>high_amp|unique-read-0541021_142581
TGGTATCAAAAGCACAGACAACAAAAGCAAAAAATAGACAAATGGGATTGTATCAAATCAAAAAAATCAACTGAGAGATCGGAAGAGCGTCGTGGAGGGAAAGAGTGTGCATTGGGTGTAGATCTCGGGGGTCGCCGTAGCATGAAAAA
>high_amp|unique-read-0541391_142634
TAGATTTACTGGCGTGAGCCACCACGGCTGGACATTTTTTTGGAGGGGGGGTCGGGGGGCTATGGGGTCTTGCTCTGTCACCCAG
>high_amp|unique-read-0541508_142654
GTAAATTGTCGAGCCTTATGTGACTAGAAAACAAAGCTTAAACAGAGAACTGGAATTATTATTTTTTTTATTTAAAATTGAAAGGGTTTATGTTATCATTACCTTTTGAC
>high_amp|unique-read-0541835_142707
AAATATTATTTTGACTATATTATGTGGCTATATTTATGGACTCTTTATTCTGTTCCATTGATCTACTTATCTAATCTTTCACTAGTACCACACTATCTTAATCAATGAGAGTAAGTCTTGAGGTTATAGTGTGTCACTGCTCCAACTTTG
>high_amp|unique-read-0541909_142721
GAAAATGGAAAACATATGTCCCCACAACAATGTGTACACAAATATGCATAGTAGTATTACTTATAATAAACAAGTAACTCAATTGCTTATCAACTGACGAATGAATCAACAGATATATGTAATGTTCTTCAGTCGTTGGTTTCCTGGTGTA
>high_amp|unique-read-0541990_142726
AGAGGAAACAAGCCCACCAAAGTCAAGCAACTTCTCTGAATTATGGGAACACAGGGTGGTTGGGGTTCCTGCCTTGCTCCCTTCTGAGAGTCCAGGGGCCCAAGAAGGACTAGCAAAGGCTGAGCCACAGCTGGAATGCAGGAGCCTCTAG
>high_amp|unique-read-0542161_142758
TGATGCAAGGAGAGGTGGCTCATGGGGCCTGGCTCCCAGGACTTTTCCTGGTGCATGTTTGCATTTCTGGGGCCGGAATCAATAGCCTCTGGGCTTGTGGCTTAAAATAATGGT
>high_amp|unique-read-0542290_142780
AATTTTAAATTAGTGTGCTAATATGAATTTTACTATTTTTCCATTTCCTTATAAATTTATAACTGGCAGTAAGAGAGTTTTTGTACAACTCTTCTTCTGTTTTTTTTTTTTTTTTTTTGGCTTTTTGAAATTAATTTGGGCCGATTCTGCG
>high_amp|unique-read-0542372_142786
ATGTTTTGTTTTTCTTTTGTTTTTCTTTTCTTTTGTTTTGTTTTTCTTTTGTTTTGTTTTGTTTTGTTTTGTTTTGTTTTGTTTTGTTTTGTTTTGTTTTGTTTTGTTTTGTTTTGTTTTGTTTTGTTTTGTTTTCTTTTGTTATGTTTT
>high_amp|unique-read-0542402_142790
TCTCTACTTCTCAGGGCCTCTTGGGGACTGCTGGGAGCAGGTGTGAAGTTCCAGTTTATTAACAAGTTAAGTCAGTGTTGCTGTGCATTTTGAGGGGACTAATAGAGTGGCCAATCTCAATGAATATAGAGTAGCACTGCACTGGAAAAAT
>high_amp|unique-read-0542431_142794
GAATAAGATGTCGTGAGCAGGGAAGCAAATCACTGGGCGCGCCTGGGAAGGATCTCTCTCCAGCTGGGGTGGGGTGGAGGGGAGAAAATTATGTTCAATCTCTTAGCCAATTTTTCTGCCAACCCAGGCTACCACAAATAGAACAGAGAAC
>high_amp|unique-read-0542432_142795
AAGAATGAGTGCCCAGCAAAGGGGGAAGCCCCTTATAAAACCATAAGCTCTCTTGAAAACTCACTATTACGAGAACAGGGTGGGGGAAACCCACCCCATGATTCAATTATCTCCACCTGATCCCGCCCATGACATGAGGGG
>high_amp|unique-read-0542459_142797
AGGTAGGAGGATCGCCTGAGCCCAGTGGAGGCGGAGGTTGCAGTAAGCTGACATTGCACCACTGCACTCCATCTTGAGCGACAGAGAGGGACCCTATCTCAAAAAATTAAATTAAATTTTTAAAATGCCAGATGAAAAGGAGGTTGGCTGT
>high_amp|unique-read-0542563_142811
CCTCCCAAAGTGCTTGAATTACAGGTGTGAGCCACTTCACCTGGCCTATGTTTTTGATTTTTCCTTTTTTTTTTTTTTTTTTTAGAAAGAGCTTCAATAATGTAACACAGGCTGGAGTTCAA
>high_amp|unique-read-0542600_142816
AGCTGTAAACATATATCTCTGTTTTCCTCTATTTTAACACAAAAAGTATTATATTAGACATTGTTCTCTACTTTGCATTTCACCTAACAATGTATCTTGTCAGTCTTTTCCTATCAAAGGTGAGGGACTTTCTCCACTCCTTTATGAGC
>high_amp|unique-read-0542685_142833
ATGTTTTGTTTTTCTTTTGTTTTTCTTTTCTTTTGTTTCGTTTTTCTTTTGTTTTGTTTTGTTTTGTTTTGTTTTGTTTTGTTTTGTTTTGTTTTGTTTTGTTTTGTTTTGTTTTGTTTTGTTTTGTTTTGTTTTGTTTTCTTTGGTTAT
>high_amp|unique-read-0542859_142865
CGGCGGAGGTGGCGCTGGGGGTGTTGTTGCTGCTGGTGGCGATTGTAGATCGGAAGAGCGTCGTGTAGGGAAAGAGTGTGCATTGGGTGTAGATCTCGGTGGTAGCCGTATCATTAAAAAAGGGGGGGGGGGGGGGGGGGGGGGGGGGGGG
>high_amp|unique-read-0543072_142878
CGGTCATGGCCGCGCCGATCAGACCGATCTGGAAAACGTCTTTTTAGATCGGAAGAGCGTCGTGTAGGGAAAGAGTGTGCATTGGGTGTAGATCTCGGTGGTCGACGGATCATTAAAAAAGGGGGGGGGGGGGGGGGGGGGGGGGGGGGGG
>high_amp|unique-read-0543086_142880
TCTTAAAAATTTTAAAATTTGTAAGGGTTTATCATTAAACTAATTTTACAGTCTCAAATATTACCTAACAATATGTTAATAATCATGTATCCTAAAAGGAAAAGGTTATAAATTTAAACTTTTATTGCTATCTAATTTGTTATTTAGATGC
>high_amp|unique-read-0543067_142882
ATATTGCAGCCAAGTTTAAGTCTTACTGCTGCAAGAAGATATTATAATTCTAATTGGCGTCCAGTTTTTATTAATTACAAGTTAATCATATACTAACACTGACCATTCTGCGCTTTACTGACTCTAGACAATTATACAGTGTCATTATTAA
>high_amp|unique-read-0543240_142905
TATCTTTGCAGTAGGCCTAAATATTAATATACACTTTAAAGTTGGAGATAGATCTGTCCCTTGAAATCCACTATTCTAGATATCTACAGTTTGGTGTGAAATAAAATAAAATTAAACATTTATTAAGCTCTAACTATGGACAACCCCGGGT
>high_amp|unique-read-0543660_142958
ATATATTTGCATATTCTCAGCACACTTCATCATTTTCATTCCTGATAAAGCACTTCAAAAGAAACTAGGCTCTGTCAGTTAAAAAAGTATTGTTCTTGCATATCTCTAAAAACTATGGGTAATTGCTATCCTATTAGATCGGAAGAGCGTC
>high_amp|unique-read-0544229_143042
CTGTGAAATGAAATATATTTTAAGGATGATGTCCTCAAGGGGGTGCAGGGGCCGGGAGGGGGAGGAGCAGAGAGAGTAGGTAACTGCTCCCCCCCCACCTCACCCCCACTCAGTCTCCACCAGC
>high_amp|unique-read-0544264_143048
AAAGCCCAAGAACAGAGAGATTCACATACAAACTCTACCAAGTATATAACAAAGAGCTGGTACCATTCTTACTGAAACTATTCTAATAACTTGAGGAGGAAGGATTCCCAAACTCAATTTATGAAGCCAGCACCACATTGATACCAAAATC
>high_amp|unique-read-0544406_143075
ATTGTCGGCAGTAACTAAACCCAACTTTCTACGCAACCTGGCCCTTCCACTTGCAAACTAGCTTTGAAGAGCATGGAATCTTGATATCAGTTCCTTTTCATGGATATGTATTTTACATAGAAAAAATTGTGGCCAGGCATGGTGGCACATG
>high_amp|unique-read-0544468_143082
AGTTCTAGGTAGGTAGGTAGGTAGGTAGGTAGATACATAAATATATGCTCACAGTAGAATATGAGGTATTAATAACTACTAACCCGCTTCTAACTTTATATGGCCCTGCAGATCGGAAGAGCGTCGTGTGGAAGAGTGTGCATTGGGTGTA
>high_amp|unique-read-0544832_143134
GTGCACCGGCCATAACATTTTAAATTTATTGCTACTTTCATTTGCGTTTGACGGAAAAAGTGTCCTTTTCATAATGCAAAGGGAGAGCGGAAGAGCGTCGTGTAGGGATAGAGTGTGCATTGGGTGTAGATCTCGGTGGTCGCCGGATCA
>high_amp|unique-read-0544846_143137
CTGTGAAATGAAATATATTTTAAGGATGATGTCCTCAAGGGGGTGCAGGGGCCGGGAGGGGGAGGAGCAGAGAGAGTAGGTAACTGCTCCCCCCCCACCTCACCCCCTCTCAGTCTCCTCCAGCTGCCAGAGGATGAAGAGATACCCCC
>high_amp|unique-read-0544870_143144
CAGCCTGGGTGACAGAGCGAGAGTCTGTCTCAGAAAATAAAAAAAAATAAAAAAAAATAAGGGCTTACTGTAGGAAGCTTAGTCAGTGGAAAGGATTTAGAGAGGAAGGGACAGGAAATAGAGAACAGCAAGCCGGGCGTGGTGGCTCAC
>high_amp|unique-read-0544918_143157
ATTCCAGAAGGAGAAGAAAAAGGAAAGGAGATTGAAAATATATTTGAAGAAATTATGGCTGAAAACTTTCCAAACCTAAAGGATACTGATATCAAGATACAGAAAGCACAGAGGGCCCAAATAAGCTGAACCCAAACAG
>high_amp|unique-read-0545199_143191
TTGCGATATGGCCACTATACTTTTAAATATATTTCAACCTTATGGTAACTGTCTTAGAAAAATACATCAAAGTAATGGCAGTATGAATAATGTTCTGTGAAACTGCATGAACTCTTATGTATCTTACTTAATAATGGAGGGATATATTCCT
>high_amp|unique-read-0545343_143212
AGACCCTGTCTCAAAAAAAAAAAAAAAAAATAAAAGAAAAGAAAAAGAAAAAATGAGGAACAAATATATTATCATAATG
>high_amp|unique-read-0545375_143218
TGTTTTGGCAGGCTTTTTTTTTTTTTTTTTTTTACCACTAGTACCACCTGAGAAGTCCCAGTATTAAAGAGCTATAGAATTTCTTTTGATCCACATTCC
>high_amp|unique-read-0545638_143251
GCGCAGCTTGTCTTGCAGGTGGCGGCGCTGGGCGGGGCTGAGATCGGAAGAGCGTCGTGTAGGGAAAGACTGTGCATTGGGTGTAGATCTCGGTGGTCGCCGTAGCATTAAAAAGGGGGGGGGGGGGGGGGGGGGGGGGGGGGGGGGGGGG
>high_amp|unique-read-0545765_143272
TAGAAAAATCTAAATCTAGATAAGATCTCGATTTCATTTATGTTAACTCAATTTTGGGGAGCTGCCAAATGCCCATTTATAGAAAAACTGACAAACTGTGGTATTTTCATACAATCAGCAATAAAAAAATTAGCTTGATACAAGAAACAAT
>high_amp|unique-read-0545893_143284
TCTTCCGATATACAAACACCAACAACAAACAAACAAAACAAAACAAAACAAAACAAAACAAAACAAAACAACAACAACAAAAAAGCAAAAAAGCAAAAAAGCGAAAAAAAAAAAA
>high_amp|unique-read-0545928_143292
TCTCTTTTTTTCTGTCAATATTTGGCATTTAATTTGGAAAAGGGTTTTGAAAGATTGAAACTGAAAGTAAGATATTAACATTTAAATAGATTAAAGTTTTTTGTTCATATGTTAAACACTTCTGAGTTTCTATAATACTCAGTTCATTAGA
>high_amp|unique-read-0545981_143300
ATGGTAAAGACACTTAAGATATATTCTTTTAGCAAATGTCAAATATACAGTACAGTATTGTTAATTGCAGTCACTACACTGCACATTAGATCTCCATAATTTATTCATCATATAATTAGTGTCTACTTCTACTCCTCTCTGCCAAACCTTT
>high_amp|unique-read-0546294_143335
TATATGAAAATGTTAATATAAAACATTAATAGAACAAATAGCAGATGGTGCCTATTAGTACAAAAACATTAGTGACAGTGATCAACAGCAGGCTTTTTCCTTCCCTTTCTTTATTCAATTCAGAAAATACTTTGGCTTGATATCTTAACTG
>high_amp|unique-read-0546516_143365
CTGTGAAATGTAATATATTTTAAGGATGATGTCCTCAAGGGGGTGCAGGGGCCGGAGGGGGAGGAGCAGAGAGAGTAGGTAACTGCTCCCCCCCCACCTCACCCCCTCTCAGTCTCCACCAGCAGCCAGAGGATGAAGAGATACCCCCTGC
>high_amp|unique-read-0546673_143381
ATTTGTCTTTGTCTTACTTCACTTTGTATGATAATCTGAATCCCTCCATGTTGCTGCAAATGGCATTATTTCATTCCTTTTTATGACTGAGTAATATCATTATATATATGTACCACCTCTTTATCCATTCCTCTGTCAGTGAACGTTTAG
>high_amp|unique-read-0546778_143393
CTGTGAAATGAAATATATTTTAAGGATGATGTCCTCAAGGGGGTGCAGGGGCCGGGAGGGGGAGGAGCAGAGAGAGTAGGTAACTGCTCCCCCCCCACCACACCCCCACTCAGTCTCCTCCAGC
>high_amp|unique-read-0546807_143399
GGCCTCACAAGTAACAGGGGAAGCCTATTTTTTTTTTTTTTTTTCCTTCTTAAAAAGCCAGCCAGCTTGAGGCAGGCACACAACTACCATGGAAGAGAAGAAAGCATTTCCCTTACAAAGAACAGCTGGGGGTCATGTC
>high_amp|unique-read-0546814_143400
GTTTGCGCAACTGCACTCCTGCATCGGCGACTGTGTGTTACCCTTTCTAAAAAAAAAAAAACAAAAAAAATCAGTAAAGTTTATTCTATGTACAGTATATATTAATAAAGCTT
>high_amp|unique-read-0546898_143408
TGTTACAAGATCAAGCATTTACTGTGAATTCTCCATTGCTTTCTTAAAATGGTATCAACTTGGATGAGTCACTTACCTACCTAGCGTCTACAGCATAGCACATACACGCATAGACAGTGTCCCAGGTGAGATCGGAAGAGCGTCGTGTAGG
>high_amp|unique-read-0547064_143432
ATTTGTCTTTGTCTTACTTCACTTTGTATGATAATCTGAATCCCTCCATGTTGCTGCAAATGGCATTATTTCATTCCTTTTTATGACTGAGTAATATCATTAGATATATGTACCACCTCTTTATCCATTCCTCTGTCAGTGAACATTTAG
>high_amp|unique-read-0547656_143513
CACCGAGATCTACACCCAATGCACACTCTTTCCCTACACGACGCACTTCCGATCTTAAAAATTTAAAAAGACACTGAAAACACATACAACCACATACATACATACACACATATATGTATGTGTATATATATTTAAATCTTAAGTCTATACA
>high_amp|unique-read-0547977_143568
CTACTACTACTACTAGTAGTAGTAGTAGTACTACTACTACTGCCTGCCCCCTGCTGCTCTTGCAGCAGGGGGCAGGCAGTAGTAAGATCGGAAGAACGTCGTGTAGGGAAAGAGTGTGCATTGGGTGTAGATCTCGGTGGTCGCCGGA
>high_amp|unique-read-0547980_143569
TAATGTCGGGTCTCTCTCTCTCTCTCTCTCTTTCTCCCTGCATAAATGAATGAGTGAGTGAGTGAGTGCACGCGTGTCTATGTATTCCCTTTTCCGTTCG
>high_amp|unique-read-0548192_143596
GAATTACTGGCGTGAGCCACCACGGCTGGACATTTTTTTGGTGGGGGGGTCGGGGGGCTATGGGGTCTTGCTCTGTCACCCAG
>high_amp|unique-read-0548312_143605
CTTCGGTTCTCTCAATGTCTTCTTGTAATGTTTAACACCACTGCCTACAATCAATATATGAAGTGGGAAAAAAAAATCATAGTGACCACGCTTCTCTCTCTCTCTCTCTCTCTCCCCCTCTATCTGAGTTTTTTTTCGTCCTTTGCAGA
>high_amp|unique-read-0548337_143617
TAGTATTTGCATGTGTATATTTAGAGCGCATTGAAGCACACAGTAGAAAAGGAAATAACTTCACCTAAAAACCTAGACAGAAGCAATCTCAGAAACTATTTTGCGATGTGTACATTCAACTCACAGAGTGGAACTTTCCTCTTTATAGAGC
>high_amp|unique-read-0548500_143638
GAATAATGTCCCCACAAAATTTATATGTTGAAGTATTAACCCCTAGCACTTCAGAATATGACTGTATTTAGAGACAGGGTCTTAAGGAGGTAATTATGCTAAAATGAGGTCATCAGGGTGGACCCTAATCCACTATGACTCAGCTTTGTA
>high_amp|unique-read-0548607_143656
TGTTTTTTTTTTTTTTTTTTCCTTCCTGCTCTTATCTTCTGCTGGGTCTTCGAGGCTGATATCCCAGGAGAAGGGTGGATTTCCTGC
>high_amp|unique-read-0548772_143682
ACAAATTGATGCGTAATCTTGAATTGTTTGGGGTGTCCTCACTGATATGCTCAAGAAGCAAGACCACAAATTTCACTTCATTCTGTGGGAATTGGGACAGAACTCCTCCGGGGCAAATATGCTAAAATTGCCTCTTACTCCAGGGACTCCT
>high_amp|unique-read-0548834_143689
GGAACTGGTCCACCTGGACGGCCTGGACGGCCTCGCCGGTGCTGCTAGATCGGAAGAGCGTCGTGTAGGGAAAGAGTGTGCATTGGGTGTAGATCTCGGTGGTGGCCGTATCAGTAAAAAAGGGGGGGGGGGGGGGGGGGGGGGGGGGGGG
>high_amp|unique-read-0549040_143722
AAGACCAGAGCGAGAACCCAGGGAGAAGATGCCTCCCCGGCGTCATGGCCTGACAATGGATTCCCGTGTGCGGCAATATGGGGAGTCTGCAGTGTGGCCGGTTTGGAAACTGGTGAGGAGAGCAAAGGCACCACGCCAGTCTTCCACCCTT
>high_amp|unique-read-0549064_143725
TTAAAAATGGTGACAATATCCACGCTGACTTAGGGTGACTATTGATTAGGCATCGTTCCGAGTCTCTCCCTCCTTTGACTGTCACTTGTTAGGGAAGATGTGGTTATTACCTACATTTTACAGGTGAGAAGACTGAGGCCCAAGGCAGGGA
>high_amp|unique-read-0549067_143726
ATTAACGCCATTTTGCTTTGATTCTTCTGATTTAGATTCTATGATCCCTCAGCATGAAATTCTTTTCCCTTCGTTTGTGTTGTCTCTGATTTCTTTGAGCAATGTTTTGTAATTATCACTGTAGAAACCTTTTACCTCTCTGGTTATCTG
>high_amp|unique-read-0549174_143736
AATTATTAACAAATTGAAATTCGTCGCCCCAAAAAACCCCATATCGTAAGATCGTCGTGTAGTGAAAGAGTGTGAATTGGGTGTAGATCTGCGTGGTCGCCGTATCATTAAAAAAGGGGGGGGGGGGGGGGGGGGGGGGGGGGGGGGGGGG
>high_amp|unique-read-0549338_143762
GGAGGGTTGAAAAGAAAAGGAATTAGTTTCTCTGATTCCTCTTGTAAGGTTTTTCTTTAAGTAAGATTTTTCTCTAATTAGAATTTCTCTAATTCCTTTACTAAAGTTAGTAAAGACCTGGGGAGCCCACTGCTTTAGTTTCCTGGCAGGT
>high_amp|unique-read-0549372_143767
ATTAATTGAAAAGCAGATGGATCAGTAAGACTTAGATAATAATCCATATTGATTTTGCAGGGCCATACTAGGGTAAGACTTTTTTCATTGATCTAGTCTTCCTCTCAAGATGTCTCAAGGAGG
>high_amp|unique-read-0549551_143798
AGAGAGCAGTTGCACAGGGATGGAATTTCTCACTTTGGGCCACAGGTTTCAGGGTTTTCAGCTGGAAAATGGGGTTTTGGTGGGAACTTGCCTGTCTGCCTAGAATTTCTGTACCTATCTCTATCACAAGGGTAAGATCGAAAGAGCGTC
>high_amp|unique-read-0549671_143809
GATTTACTGGCGTGAGCCACCACGGCTGGACATTTTTTTGGTGGGGGGGTCGGGGGGCTATGGGGTCTTGCTCTGTCACCCAG
>high_amp|unique-read-0549641_143813
CATCCCGTCCACGGCCTGCCGGCCAGCAGCCTGAAAAGCAGCAGACGCCCAACAAGCGGCCCTGGGAGAGCCTCCGGAAAGCGCACGGGCCACCCGCCGGGTGAAGAAGGAGCTGGAGCCTGTGCCGCCGTCGCCGCTGGAGCTGCGGAGC
>high_amp|unique-read-0549650_143814
GCTTAATGACACCCTTGTAAAATCGTTCTAATTAGCAAAGATGCATTATCACAGAAGCAGTTCTTACCCTTCGGAAAAGTCTCGGGAAATGTCTCACGCAGGCATTATTTTGATCTGGCTAAAGATGCAGTGTACCAACAGTG
>high_amp|unique-read-0549809_143826
TAAACCTTTATAGTGTAGCATGGCAAAGCTAACCATCCTCACTTTATATCTGACAAGCTGGGGCTCAGAGAGGACGTGCCTGAGCTGGGGCTCAGACAATGACACAACTACTAGTAAACCCTCCAGCTGTTGATGGCA
>high_amp|unique-read-0549799_143829
ACCCGCAGACTCTACCTTCTTCTCACGGGCTGTATGTTTTCCAGAAGTTCTGGGTGTACCGGTGGTATTGGGTTACAGGAGGAAGTTGGTGCTTTGTGAGATTTTGGTGCACCCATCACCTGAGACGCAGACACTGCACCGTATTGGTAGT
>high_amp|unique-read-0549874_143842
GATGGTGTGGCCTTATGTAAAAAAAAAAGGTTCTTCATCTCCCAGGTGATGTCTGATCACTCTGGCCTGATCTCAGCAAGAATCCTGTTAGGATTCTTAGTAATTTTCCACCCTCTGGT
>high_amp|unique-read-0549878_143843
TTTTCTTTTTTTTTATTATTTTTTTATTAAAATTTATTATTTTTTTTTTTTTTTTTTAATTATTTTTTTTTTATTTAG
>high_amp|unique-read-0549885_143844
GACGCTCTTCCGATCTCTCTTGCATCCCTATACACTAACAATGAAAGATGATAGAGACAAATTAAGGAAACAATTACATTTACCATTGCACCAAAAAGAATAAAATACCTAGATATAAACCTACCTAAAGAGGCAAAAGATCTGTGCCATG
>high_amp|unique-read-0549918_143847
ACAAGTAAGGTGGGCTTTTTTTCTTTTTTTGTAGTTTTGTCTTTTTTTTTTTTTTTTTGGTCTTTTTAGGGCTGCACTTGCAGCATATGGAAGGTCCCAAGCTAGGAGTCGAATTGGAGCTGCAGCTG
>high_amp|unique-read-0550455_143916
GTCCAGCTTCTCATCACTAAAAGCGAAGTACACCTGAATGAAAAAAAAAAAAAAAAGATGGGCTCTATTCTGGAATCTTGTGATACTGTGAACAAATTTATAGATCGGAATAGCGTCGTGTAGGGAAAGAGTGTGCATTGGGTGTA
>high_amp|unique-read-0550416_143920
CACATTCTTTTTTTTTTTTTTTTTAACTAAGAGTAGCATTTAAAAACCTTGCTTGTTTTAAAGGCAGTTTACTTTATACGGCTTTTTGGCTCTTTCTCAACTGTACCAAGCACTAT
>high_amp|unique-read-0550507_143928
TTTTTACTGCTCCGGCGACCACCGAGATCTACACCCAATGCACACTCTTTCCCGACCCGACGCTCTTTCGATCTCATTTGATGCCTCTTCAAATGGTCTGACTCCTCTGCTCAGAGAGTCAGGACTTGCATTGAAGCCAGTGGACTGAAC
>high_amp|unique-read-0550628_143936
ACTAGGGTGTCATGAGTCTTACCATTTCAGTTTTTACAGATTGCATACCTACTCTTCTAAAGAAAAAAAAATTAAAAAGGGGGAAAGAA
>high_amp|unique-read-0550752_143954
AGCAACGCGCCCGCGAGGCAGAACAGCGCGAGCGCCACCGTCGCCAGATCGGAAGAGCGTCGTGTAGGGAAAGAGTGTGCAGTGGGTGTAGTTCTCGGTGGGCGCCGGATCATTAAAAACGGGGGGGGGGGGGGGGGGGGGGGGGGGGGGG
>high_amp|unique-read-0550838_143963
GCTGAGCTGTCCGGCGGGCTGGCCGAGCAGGCCGCGCGTCATGGACTGTTCGGAAGAGCGTCGTGTAGGGAAAGAGTGTGGATTGGGTGTAGTTCTCGGTGGTCGCCGTATCATTATAAATGGGGGGGGGGGGGGGGGGGGGGGGGGGGGG
>high_amp|unique-read-0550976_143984
TGTCCTCAATGGCCTCTCATTAGAGGCAGACATCACTTCCAACTTAGACAGCCCCAGGGTGACAGTGGCCCAGCTGGACTGGGACGTCACGACGATCCATCAGCTCCCTGCCTTCCAGCCAGATGTTGTCATTGCAGCAGGTAATGCCCAG
>high_amp|unique-read-0551030_143994
AAAAAGCTCACTCAGATCGAGCGGCCTCAATGATCTATTCCGCTTAGATCGGAAGAGCGTCGTGTAGGGACAGAGTGTGCATTGGGTGTAGATCTCGGTGGTCGCGGTATCAATAAAAAAGGGGGGGGGGGGGGGGGGGGGGGGGGGGGGG
>high_amp|unique-read-0551089_144000
AATCTAAAAATTTTACTCTAAAAATATTTCTTTTTCTTTTTCTTTTTTTTGTTTTTTTTTGAGATGGAGTCGCGCTC
>high_amp|unique-read-0551152_144009
GAAATAAAGCGGATCCACAGTGGTAAAGACAAAGTCAAACTGTCAAGATCGGAAGAGCGTCGTGTCGGGAAAGAGTGTGCATTGGGTGTAGATCTC
>high_amp|unique-read-0551279_144030
ATGGAATTGATTCGATATATGAGCTAGAGCATTGAATTATAAAAGACACGAAAAGAAACATGAAAATGATAAATTTAAAAAAAAAAAAAAAAAAAACCA
>high_amp|unique-read-0551473_144055
ACCCCAAAACTACTCGAACTGATCAATGAATTCAGCAAAGTAACAGGATACAAAATCAACGTTCAAAAATTGGTTGCATTTCAATATATTAACAATGAAATATTAGAAAAGGAATATAAAAATATAATACCTTTTAAAATTACAACCAGGA
>high_amp|unique-read-0551512_144057
TATCAAGCTGACAAAGTAAGCATCATGACGCATATATCGTATTTTTTTTTTTTTTTTTTGAGAAATAGAAACGTGTATCACACCAAAAGAATAAAGGTTTCA
>high_amp|unique-read-0551614_144073
CTCGTGCGTGCGCAGCAGTTCTTCGCGCTGCTCGACGCGCACCTCAGATCGGAAGAGCGTCGTGTAGGGAAAGAGTGTGCATTGGGTGTAGATCTCGGTGGGCGCCGGAGCATGAAAAAAGGGGGGGGGGGGGGGGGGGGGGGGGGGGGGG
>high_amp|unique-read-0551824_144097
TGAGCAGAGCCAGGGATCCAACCTGCAAGAGTGCTAGTCTGGTTCATTGCCACTGAGCAACAATGGAAACTCCCAAAACACTTGATTTTTAAAAGTATAATAGTAAAAAAAAAAAAAAAAAAACCA
>high_amp|unique-read-0551821_144107
GATATTATGGTATATATATAGTCTCTATATACTGTATGGTATATATATAGTCTCTATATACTGTATGGTATATATATAGTCTCTATATACTGTATGGTATATATATAGTCTCTATATACTGTATGGTATATATATAGTC
>high_amp|unique-read-0551875_144112
AGATTTACTTGTTATAAGTTTGGGAGAAGGAGGATAAGAGAGCTGAATTTCCTCCAAGAATAAAAGCCGAGGACGCAGCACAGCCCTAGAGAAGGAATGATTGTAGATGGGATTATAAATAGATTTGTATGAAAGAATGTAGACTTTGAAA
>high_amp|unique-read-0552035_144132
TGGCAAGAAAACCGCAACCCAACCCTAAATGAGAAAACATGTATCAATCGTCAACATTATTCACCTTTCCGCCATACGGCAAATCAAGTGCTACTTTTTTCTTTGTTTTTTTTTTTTTTTTTTCCGGGGCGGTGTACAACCAGCCAGAATT
>high_amp|unique-read-0552227_144165
TGTGTAGTGTGTTATCTGTGTGTGTGGTGTGTATGGTGTGTGTTATCTGTGTGTGTTATCTGTATCTGTGTTTGTGGTATGTGTGGTGTCTGTGGTGTGTGTGATATCTGTGTGGTGCATGTGTTGTCTGTGTGGTGTGTGTTGTCTGAGA
>high_amp|unique-read-0552270_144171
TGATCTGTTTTCCATCCAGACTCTGCAAGATAACAAACAGGCTTGGTCAGTTAAGCAAGAAGCTTGGGAAGCAAGAAGAGTTTAACTCTGTTTTCTATAAAAATTAATTTTTCTCAGGACACCAAAGGGATGCGGGACATCCAAGGCCAGC
>high_amp|unique-read-0552242_144172
GCAGTACTCAGAAGATGGGAGCAAGGCCCATTTTCCAAGTTCTAGGCCAGAGTCCTTCATATCTCCAGGTCCATCCATCTGCTTAACTCAAACATTACATCAAATATTCTTCAAAATGACTGAACAATGGCATATTTTTTTTCTTTTGTC
>high_amp|unique-read-0552339_144194
TCTGCATTTTTTTTTTTTTTTTTTTTTTTTCATCAGAATGGGACCTCCGTATCTTATGCTGCCATTACCTGATCCCCCTGATCCCCCGCGCCCGCACAGGCGCGGAAGTTTATGATCTTAGCCTGGGCTATTGCCTCTTC
>high_amp|unique-read-0552342_144196
GTGTTCATAAAAAAAAAAAAAAAAAAGACTTGTTTTTTACAAATAAAATGCATTATTTCATTTCTTTAATCCCCCAGACTATTGAAATGCAAGATTTTAAATAGAAAAAGACATTATCAAATTAGAGTTTCCTTCACAAA
>high_amp|unique-read-0552402_144198
TCATGATGTGGGCCTCCACATACTCCTCTGTGTGTCGGAGTGGAAGCTGCAAGTTAGCTCTGCCTCCTATCCACCAATTTTTTTGTAATTTGCTTTTAAATATTCAGTTTAGACAATGTGCCTTACGTGTTTCGATCGGAAGAGCGTCGTG
>high_amp|unique-read-0552499_144218
TGCAGCCATACATGTCTCGGCAGAACACAGGACCTCTCGTCTATGTCCCCTATGCTGTGCTGGTCCACACTGGGTGGAGTTGTCACGACGGACATTACTTCTCTTATGTCAAAGCTCAAGAAGGCCAGTGGTATAAAATGGATGAAGATC
>high_amp|unique-read-0552595_144231
TCAAATGACCTCATGTCTCCCCAGTTAACCCTTCTCTCTAATTTAGGTCAAAATGTGCTTATGATGACATATAATACCTTCTCTCTCTCTCTTTTTCTTTTTTTTTTTTTTTAATAACGGTTGCTTTTCTTTCTTTCC
>high_amp|unique-read-0552949_144284
TCCCTACACACGCTCTTCCGATCTTTTGAAATCCACCTCAAACACCTCATTAACCAACACTTCACCCTTGGAGACGGATGGACAAGTTATAGATTTTCAGTGTTCTTTTTGGAAGATAACTATTTAGCTTGAGCATCTGTATTGTCATTTG
>high_amp|unique-read-0553002_144296
TCCTTTTGCAAAGCATGACAGCTTCTCAAACTTGACTGTGGTGAATCCAAACCAGATTTTTATGCTGTATGATCAGCTTTCGAAATACAAAATCATTTGTGTAGATCGGAAGACGTCGTGTAGGGAAAGAGTGTGCATTGGGTGTAGATCT
>high_amp|unique-read-0553052_144299
CTCACTCATAGTCATCGGCTCCCCTCCTCCCAGGTCTCCTTCCGTCCCTGGACCTCACTGACCATTCAGGTGGCAGGGCCATTCAGAGGCCATAGATGGAAGGCGGGGGAAGGCTGCCCCACTGGGCTGAAGGGCAGCTGTTTATA
>high_amp|unique-read-0553195_144322
GATAAGAGAATTGGTGCTTCACTGATCCAGTGGTCTTGTGAAGCTGGCTATCTGTGAACCCCATTGTCATTGGTTGAGAGCTTAATTAATTATATTCAACTGAATTTCAGCTAGATTATGTAACAAAGACAGAATTAAAAGGCA
>high_amp|unique-read-0553529_144372
AAAAAACCAAAAAAAAAAAAAAAAAAAACAGAAGAAGAGTTGTACAAAAACTCTCTTACTGTCAGTTATAAATTTATAAGGAAATGGAAAAATAGTAAAATTCATATTAGCACACTAATCTAAAATT
>high_amp|unique-read-0553620_144383
ATCCCAATGCTGAGGGCATGAGTCGGCGTATGTCCGAGGGTCGATACTGGCAAGGCCTCCAACAGCAGCAACAGCAGCAGCAACAACAAGAGCAGCCGGGAGGGACTGGGTTCACTTCGCCATATCAAAGGCACAGTCTTG
>high_amp|unique-read-0553722_144391
GAAGAGGCAATAGCCCAGGCTAAGATCACAAACTTCCGCGCCTGTGCGGGCGCGGGGGATCAGGGGGATCAGGTAATGGCAGCATAAGATACGGAGGTCCCATTCTGATGAGAAAAAAAAAAAAAAAAAAAAAATGCAAAACTT
>high_amp|unique-read-0553699_144393
GTTGTTACAAATAGGTGCTCGGTAGGTGTTAAATGAATGAATGAACATTGTAAGCAAGATTCTAGAACTCATTCTGAATGAGGAGATGATTCTCTGTGTGAAACTAGCCTAGGAAAAGCTGTTTCTAGAAGCTAAGGTCTCTCCTCACTCT
>high_amp|unique-read-0553940_144414
CTATATTAAGAAATGAGCCCACAGAAAATATTTGTTTGATGTACCCTAGTCACCGTCGACAGACGATCATAGTACAACCAAATGTTTGTATGTCCTCTTGCCCTTCTCCCAGCACAGCATTCATCCTACCACCTGTGACTGTGTAATAAA
>high_amp|unique-read-0553951_144417
AAAGACTTGGGACTCAAATTATAAGTGAAAAGTGTCCAGTTCTTCTAATAAAATGCAACTGCGGATCTGCTTGAGGTTAGTGGGAATCTTGACTATTGTAAGAGGTGGTGTTTACTTTAAGCTGGTTTAGCAAAGTACAGATCAATCTAAA
>high_amp|unique-read-0554056_144442
GGCCTCACAAGTAACAGGGGAAGCCTATTTTTTTTTTTTTTTTCCTTCTTAAAAAGCCAGCCAGCATGAGGCAGGCACT
>high_amp|unique-read-0554173_144456
TTATCAATGAAATAAATAAATGAATAAATAAATAAATAAAAACTTCTGTGCCTCAGAGTGGACACACACAGACACACACAAAAAGAAGAAGAAGAGGGCTATGTGAAGTCAGAGACACACAAAGACAACGCCCTGTGACAACCACGGCAGA
>high_amp|unique-read-0554261_144470
TAGTGTTTTATATGCATACATAGACACATATATTCACTAATTGTATCTACTCATTTATATATATAGCTATATACTCGTATTTTTTATTTTTATGTAAAATTTCCAAAA
>high_amp|unique-read-0554392_144484
ATTTCCCAAGGGGAAGCCATCACTTACCTATCGCTGATCCGCAGATAAGGCTCCTCGCAGCGGATGGGGTCAATGCATTTGAAGCCCCCTTGCAAATTGTAGCAGGTCTGCTGCAGGATGCACGTGTGGTTTCTGTGCTCACATTCGTTGA
>high_amp|unique-read-0554465_144492
AAGCTGTCAACCCAATAGAACATTAGACTGGCCTCTTAGAGGTAAAACTAAAGAACCAGGATAGAAACGACACCCTCAAGGAGTTGGGGTGCTGTTCTTCAAGATGCAGCATATCAACAAAAAGCCATTATAA
>high_amp|unique-read-0554503_144501
GTACCATTCTTTATGTGGTATACCCAGATGTCTAAAAATCAACGAGAATGCCCAAAGAGTTCTTTCTTTAAAAATTCTTCTAATAAAAGCCTTTCATTCAAAGTTTTAATGTAATCTCAAGTATTCAGATTCTATTTTGTAAATACAATA
>high_amp|unique-read-0554582_144514
TAATGCTCATGGCTACTTGATATTCCACAAAGTTGCTGTCACAATCCCCTGATTTCTAGAAGACCCCATTTATTTTTATGAGCATCATTTCACTACCTCTCCTTGTAGATCGGAAGAGCGTCGTG
>high_amp|unique-read-0554572_144519
GTTTCTGAACCTCCACTGCACGAACACCACGCTGTCTGGTTAATAAGCAACGTTGGTGACCTGTGGAACCAACCGCTGCAGCGCGGATCTGTGTTCGCCGCCCCGATTCCGAGCGTTCCCCCCTCCCCTCCCTATTTCCAACACGAGAGTT
>high_amp|unique-read-0554600_144522
CCAAAAGTGTGGGAGAGTACAGCCTTCTGTACAGGGTCCATCTGTGGAGGCAGGCTGGGGTGAGCCAGGAACCCCAGCACAAGCTCATGTCCATCACAACCCCACCGGCAGCAGCTGGGTTGAACCAGATCGGAAGAGCGTCGTGTAGGGA
>high_amp|unique-read-0554659_144529
TCTTTCCCTACACGACGCTCTTCCGATCTTAGAAACGATGGACTTATTCCATCTGTTTTTATTCAAATATTTATTGAGTATCTAATATGTGCCAGGAGGAGAATTCATTGGTGAGTATAAACAGACGTGGCCCCTGCCTCAGGGAATTTAC
>high_amp|unique-read-0554736_144541
AGAGGAAACAAGCCCACCAAAGTTAAGCAACTTCTCTGAATTTTGGGAACACAGGGTGGTTGGGGTTCCTGCCTTGCTCCCTTCTGAGAGTCCAGGGGCCCAAGAAGGACTAGCAAAGGCTGAGCCACAGCTGGAATGCAGGAGCCTCTAG
>high_amp|unique-read-0554758_144547
CCATTCCATTCCACTCAAATCCGTTCCATTCCATTCCACTCCACTCTAATACACTGCATTCCATTCGGCTCCACGCCATTCCATCCCATTCCACACCATTCCATTCCACTCAACTCCATTCCATTCCACCATAGTCCCCTTCTCCCAAGTC
>high_amp|unique-read-0554843_144554
AAGTAAGCGAAGCCAAACAAACGTGTTTTGTTTAATACCTTGTAGTTATTTGATTTGAGGTTCGCAGAACTAAAAGGAAGACAGTGTTTTAAATGTGTTTTTCAAAGAAGAGTCTTCTCTTTTAAACCAATTCTAATTCAATTCTGTTAGA
>high_amp|unique-read-0554968_144566
CTACACGACGCTCTTCCGATCTCTGCAACCTCTGCCTCCAGGGTTCAAGCGATTCTCCTTACTCAGCCTCCCAAATAGCTGGGATTACAGGTGTGCAGTACCATACCCAGCTAATTTTGTTATTTTAGTAGAGACCACGTTTCTCCATGTT
>high_amp|unique-read-0555069_144589
GAACTCTGGGCACAGGGCCTGCCCCCTGTGGTGCAGAGGAGAGAAGAGATGGAGGGTGACAAGAAGAACGCGTGGAAAGGCTCCAGGAAAAGAGGCTGGCTGGTGGCACACATCTGGGCCTAGGTCACCCAGATCGGAAGAGCGTCGTGTA
>high_amp|unique-read-0555174_144610
ACATGTGTGCTTTTTTTTGTTTGTTTGTTTTTGTCTTTTTGCCTTTTCTACGGCCACTCCCGTGGCATATGGAAGTTCCCAGGCTATGGGTCTAATCAGAGCTGTAGCCGTCGGCCTATGCCAGAGCCACAGCAACGTAGGATCCGAGCCG
>high_amp|unique-read-0555289_144622
CACTACTTCTCAGGGCCTCTTGGGGACTGCTGGGAGCAGGTGTGAAGTTCCAGTTTATTAACAAGTTAAGTCAGTGTTGCTGTGCATTTTGAGGGGACTAATAGACTGGCCAATCTCAATGAATATAGAGTAGCACTGCACTGGAAAAAT
>high_amp|unique-read-0555338_144632
CCTACACGACGCTCTTCCGATCTTCAAAGTACACAAAATGTGTATTATATATTGTTCATAAAATATCGAACTCCCCAAAGTATGTTCTACCTACTGTACATGAAATATCAAACTCCCCAAAGTATGTTTTACATACTGTACATAAAATAT
>high_amp|unique-read-0555439_144656
GGAAGTCGGCACCCGCTAAGGAGTGTGTAACAACTCCCCAACCGAATCCACCGGCCCCGAAAATGGATGACGCTTCAGCCCAATTAGTGATTGCCCATTATTCCTTTGGTAAGGGCGGAAAAACTTGAGAAAGTACAGCCCTTCCGATGTA
>high_amp|unique-read-0555548_144666
AGCCGTATTGACATATGCGTTCATCATTTCAATTTTACACTCCTCCTTTGCACCTTTTTTTCAAAACAATAAATAGAAAACCCAAATTAAAAAAAAAAAATTAACAACCC
>high_amp|unique-read-0555609_144678
AAAAACCAAAAACCAAAAACCAAAGACAAAAACAAAAACAAAAACAAAAACAAAACCAAAACCAAAACCAAAACCAAAACCAAAAAAAAAACGAGAAGAAACAACTTTTACGCACGCTGCCGTCGAGATCGGAAGAGCGTCGTGTAGGG
>high_amp|unique-read-0555703_144689
TATTAGTGTATAGAGACATTTCTGTATATTAATTTTGTATCCAGTGACTTTACTGAATTCATTGATGAGCTCTAGTAGTTTTCTGGTAGATCGGAAGAGCGTCGTGTAGGGAAGAGTGTGAATTGGGTGTAGATCTCGGTGGTGG
>high_amp|unique-read-0555728_144690
TCATTCACAGCTGTTGTGGCTTCTATCTAGTTGGCAAAACATGTAAGTCAAGCCATGAGCTACCTACCCCAGTCTGCGAAAATTATTTTAACTACTAATGGCCCATGTCATGTAACTCCTCAAGGTTATACATTTTTCCATTGATTTTACC
>high_amp|unique-read-0555737_144691
TAATTTTCAGGTTTCCCAGAAAGCTACACCCTTTTATTCTGTGTCAGGGCTAATGAGTATCTTTTCTCTGATCTTTCAGTTACCATTCATACCTTGTGTCACCATCTCCTCCCACAATTAGTCAAACTCTAATTATTGCAATAAATATCTA
>high_amp|unique-read-0555780_144703
GCCGAGGCATATCCCAATGCTGAGGGCATGAGTCGGCGTATGTCCGAGGGTCGATACTGGCAAGGCCACCAACAGCAGCAACAGCAGCAGCAACAACAAGAGCAGCCGGGAGGGACTGGGTTCACTTCGCCATATCAAAGGCACAGTCTTG
>high_amp|unique-read-0555897_144714
TGTCCTCAATGGCCTCTCATTAGAGGCAGACATCACTTCCAACTTAGACAGCCCCAGGGTGACAGTGGCCCAGCTGGACTGGGACGTCACGACGATCCATCAGCTCTCTGCCTTCCAGCCAGATGTCGTCATTGCAGCAGGTAATGCCCAG
>high_amp|unique-read-0556034_144729
GTTAACCCTTCTCTCTAATTTTGGTCAAAATGTGCTTTTGTTGACATTTTATACCTTCTCTCTCTCTCTTTTTCTTTTTTTTTTTTTTAATAACGGTTGCTTTTCTTTCTTTCC
>high_amp|unique-read-0556162_144747
CTCTGGTTCGAAAGCTGGAGGGCTTTGTCCTCACTTCCTGCCCACCAGTCGCTCCTTAGCCCTGTGGGACCTCTACATGCTTGCAGGCAGGGTGTATGAAGCTTGGGCCTGCGCCTGCCAGGCCTCTGGGAGGGGAGCCAGTGGTTTGCTA
>high_amp|unique-read-0556255_144765
ATTACAGGCGTTCTCTGTCCAGATGGTGTAGGTTTTTATCAAATATATGTGCTTAGAGAGTCTGTGTAATTTACCTTTTGAATTCATTTTTATTTTTCTGCCAGGTTGTCACCTTCTTTTTGGCACTCAATGCTGCCTTAAGCCCAG
>high_amp|unique-read-0556286_144768
GCCGTCGGGGGCTGCCGTCTGCAGCGCCTCCTTCCGGCGGCTCCGGCGCCCAGCCCACCTTGAGGTCATCCTTGAAGGGGTCGGTGTTGGCCGTGCTCATGCGCAGGGCCAGCTCCAGCAGCGCCTC
>high_amp|unique-read-0556299_144774
TCATGGCGGCGCGCACGCTGATCGACCTGACCGCGCAGATCGGAAGAGCGTCGTGTAGGGAAAGAGTGTGCATTGGGTGTAGATCGCGGTGGTCGCCGTATCAGTAAAAACGGGGGGGGGGGGGGGGGGGGGGGGGGGGGGGGGGGGGGGG
>high_amp|unique-read-0556360_144778
```
